# A Boolean network model of hypoxia, mechanosensing and TGF-β signaling captures the role of phenotypic plasticity and mutations in tumor metastasis

**DOI:** 10.1101/2024.12.20.629594

**Authors:** Grant Greene, Ian Zonfa, Erzsébet Ravasz Regan

## Abstract

The tumor microenvironment aids cancer progression by promoting several cancer hallmarks, independent of cancer-related mutations. Biophysical properties of this environment, such as the stiffness of the matrix cells adhere to and local cell density, impact proliferation, apoptosis, and the epithelial to mesenchymal transition (EMT). The latter is rate-limiting step for invasion and metastasis, enhanced in hypoxic tumor environments but hindered by soft matrices and/or high cell densities. As these influences are often studied in isolation, the crosstalk between hypoxia, biomechanical signals, and the classic EMT driver TGF-β is not well mapped, limiting our ability to predict and anticipate cancer cell behaviors in changing tumor environments. To address this, we built a Boolean regulatory network model that integrates hypoxic signaling with a mechanosensitive model of EMT, which includes the EMT-promoting crosstalk of mitogens and biomechanical signals, cell cycle control, and apoptosis. Our model reproduces the requirement of Hif-1α for proliferation, the anti-proliferative effects of strong Hif-1α stabilization during hypoxia, hypoxic protection from anoikis, and hypoxia-driven mechanosensitive EMT. We offer experimentally testable predictions about the effect of VHL loss on cancer hallmarks, with or without secondary oncogene activation. Taken together, our model serves as a predictive framework to synthesize the signaling responses associated with tumor progression and metastasis in healthy vs. mutant cells. Our single-cell model is a key step towards more extensive regulatory network models that cover damage-response and senescence, integrating most cell-autonomous cancer hallmarks into a single model that can, in turn, control the behavior of in silico cells within a tissue model of epithelial homeostasis and carcinoma.

**Author Summary:** The cellular environment in and around a tumor can aid cancer progression by promoting several cancer hallmarks. This environment can affect growth and cell death, as well as a phenotype change that renders cells migratory and invasive: the epithelial to mesenchymal transition. Hypoxia (low oxygen availability) is known to promote this transition, while the attachment of cells to soft matrices or high cell density environments hinders it. These influences are often studied in isolation. As a result, their crosstalk is poorly understood. To address this, we have built a network model of cellular regulation that integrates a cell’s responses to hypoxia, the biophysical environment, and growth signals to model cell division, death, and the epithelial to mesenchymal transition in environments cells encounter during metastatic tumor progression. Our model reproduces a wide range of experimental cell responses and offers experimentally testable predictions about the emergence of cancer hallmarks driven mutations that affect the hypoxic response. Our single-cell model is a key step towards more extensive cell-scale models that also include cell aging and damage response. These, in turn, can serve as building blocks of a larger tissue model of healthy vs. cancerous epithelia.

## Supplementary File 1 for "A Boolean network model of hypoxia, mechanosensing and TGF-β signaling captures the role of phenotypic plasticity and mutations in tumor metastasis": Hypoxia_EMT_Main_Fig.vex

```
DMMSFile: Hypoxia_EMT_Model.dmms


LayerParameters{
LayerName: Hypoxia_EMT_Model_Fine

Sampling{
//Sample: 200 25 0.02
Read: Hypoxia_EMT_Model_attractors_a200_25_2.0e-2.csv
//LimitedInputs: Trail:(0), Stiff_ECM:(2)
Sampling} 

InputSpaceDiagram{
AxesOrder: GF_High, CellDensity_High, Hypoxia, Stiff_ECM, TGFb_ext
PinnedInputs: Trail:0, Self_Loop:1
OnlyBarCodesWithAny: Apoptotic_SW:Survival, Cell_Cycle_Process:Quiescence
// More than one switch can be listed with a , separation. Other options include
	//OnlyBarCodesWithAny: Apoptotic_SW:Survival, Cell_Cycle_Process:Quiescence
	//ExcludeBarCodesWithAny:
	//ExcludeBarCodesWithAll: 
InputSpaceDiagram}


//Fig 2 - Expression of Hif-1⍺ is Required for Proliferation {

// #2a - TC of Hif activity in response GF signaling
	// SM Fig 1 (full version)
GeneralExperiment{ 
ExperimentName: Fig2A_GF_effect_on_HIFbasal
SampleSize: 1
ModelStepType: Synchronous // or Noisy 0.02 or Asynchronous

StartingModelState{
	InputCoordinate: ECM:1, Trail:0, GF:1, CellDensity_Low:1, Hypoxia:0, TGFb_ext:0, Self_Loop:1
	OnlyBarCodesWithAny: Apoptotic_SW:Survival, Cell_Cycle_Process:Quiescence, EMT:Epithelial
StartingModelState}

Figures{
	//AvgBarChartNodes: Hif1a_basal, Myc, CyclinD1, CyclinE
	AvgBarChartSwitches: Cell_Cycle_Process, Phase_SW
	PhenotypeTimeCourse: True // defaults to False
	NodeTimeCourse: True		// defaults to True
Figures}


Pulse{
	InputFix: Hypoxia:0, Stiff_ECM:1, GF_High: 0.45
	Duration: 60
	NodeAlterations{
	NodeAlterations}
Pulse}
Pulse{
	InputFix: Hypoxia:0, Stiff_ECM:1, GF_High: 0.65
	Duration: 60
	NodeAlterations{
	NodeAlterations}
Pulse}
Pulse{
	InputFix: Hypoxia:0, Stiff_ECM:1, GF_High: 0.85
	Duration: 60
	NodeAlterations{
	NodeAlterations}
Pulse}
Pulse{
	InputFix: Hypoxia:0, Stiff_ECM:1, GF_High: 1
	Duration: 60
	NodeAlterations{
	NodeAlterations}
Pulse}
GeneralExperiment}// Fig2A_GF_effect_on_HIFbasal

// #2b,c - Normoxia HIF expression vs GF
GeneralExperiment{ 
ExperimentName: Fig2B_2C_GF_effect_on_HIFbasal_STATS
SampleSize: 10000
ModelStepType: Synchronous // or Noisy 0.02 or Asynchronous

StartingModelState{
	InputCoordinate: ECM:1, Trail:0, GF:1, CellDensity_Low:1, Hypoxia:0, TGFb_ext:0, Self_Loop:1
	OnlyBarCodesWithAny: Apoptotic_SW:Survival, Cell_Cycle_Process:Quiescence, EMT:Epithelial
StartingModelState}

Figures{
	AvgBarChartNodes: Hif1a_basal, Myc, CyclinD1, CyclinE
	AvgBarChartSwitches: Cell_Cycle_Process, Phase_SW
	PhenotypeTimeCourse: True // defaults to False
	NodeTimeCourse: True		// defaults to True
Figures}

Pulse{
	InputFix: Hypoxia:0, Stiff_ECM:1, GF_High: 0.45
	Duration: 60
	NodeAlterations{
	NodeAlterations}
Pulse}
Pulse{
	InputFix: Hypoxia:0, Stiff_ECM:1, GF_High: 0.65
	Duration: 60
	NodeAlterations{
	NodeAlterations}
Pulse}
Pulse{
	InputFix: Hypoxia:0, Stiff_ECM:1, GF_High: 0.85
	Duration: 60
	NodeAlterations{
	NodeAlterations}
Pulse}
Pulse{
	InputFix: Hypoxia:0, Stiff_ECM:1, GF_High: 1
	Duration: 60
	NodeAlterations{
	NodeAlterations}
Pulse}
GeneralExperiment} //Fig2B_2C_GF_effect_on_HIFbasal_STATS


// #2d - Effect of Hif1a KO on Proliferation Normoxia
Scan{
StartingModelState{
	InputCoordinate: GF:1, CellDensity_High:1, Stiff_ECM:1, Trail:0, Self_Loop:1, TGFb_ext:0, Hypoxia:0
	OnlyBarCodesWithAny: Apoptotic_SW:Survival, Cell_Cycle_Process:Quiescence, EMT:Epithelial
StartingModelState}

InputFix: GF_High:1, CellDensity_Low:1
Max_T: 500
Relevant_T: 100000
StopPhenotypes: Apoptotic_SW:Apoptosis
ModelStepType: Synchronous
ScanSwitches: Cell_Cycle_Process, Phase_SW, Restriction_SW, EMT, Hypoxia_signaling, Apoptotic_SW

KDOEScan: (Hif1a_basal:0):11
NodeAlterations{
	TGFb_secr: 0, 0.05
NodeAlterations}
Scan} //#2d - Effect of Hif1a KO on Proliferation Normoxia

// #2e - Effect of Hif1a_High OE on Proliferation Normoxia
Scan{
StartingModelState{
	InputCoordinate: GF:1, CellDensity_High:1, Stiff_ECM:1, Trail:0, Self_Loop:1, TGFb_ext:0, Hypoxia:0
	OnlyBarCodesWithAny: Apoptotic_SW:Survival, Cell_Cycle_Process:Quiescence, EMT:Epithelial
StartingModelState}

InputFix: GF_High:1, CellDensity_Low:1
Max_T: 500
Relevant_T: 100000
StopPhenotypes: Apoptotic_SW:Apoptosis
ModelStepType: Synchronous
ScanSwitches: Cell_Cycle_Process, Phase_SW, Restriction_SW, EMT, Hypoxia_signaling, Apoptotic_SW

KDOEScan: (Hif1a_High:1):[0,0.00625, 0.0125,0.025,0.05,0.1,0.2,0.4,0.8]
NodeAlterations{
	TGFb_secr: 0, 0.05
NodeAlterations}
Scan} // #2e - Effect of Hif1a_High OE on Proliferation Normoxia

//}


//Fig 3 - Hypoxia arrests proliferation and induces EMT at low cell density, on a stiff ECM {

 //#Figure  3A
GeneralExperiment{ 
ExperimentName: Fig3A_Hypoxia_inducedEMT_1cell
SampleSize: 1

Figures{
AvgBarChartNodes: pVHL, Hif1a_High, TGF_bRI
AvgBarChartSwitches: Cell_Cycle_Process, EMT, Migration_SW
PhenotypeTimeCourse: False	// defaults to False
NodeTimeCourse: True		// defaults to True
Figures}

StartingModelState{
	InputCoordinate:  Stiff_ECM:1, Trail:0, GF:1, CellDensity_Low:1, Hypoxia:0, TGFb_ext:0, Self_Loop:1
	OnlyBarCodesWithAny: Apoptotic_SW:Survival, Cell_Cycle_Process:Quiescence, EMT:Epithelial
StartingModelState}

ModelStepType: Synchronous // or Noisy 0.02 or Asynchronous

Pulse{
	InputFix: Hypoxia:0, GF_High:0.95, CellDensity_Low:1
	Duration: 80
	NodeAlterations{
	NodeAlterations}
Pulse}
Pulse{
	InputFix: Hypoxia:1, GF_High:0.95, CellDensity_Low:1
	Duration: 40
	NodeAlterations{
	NodeAlterations}
Pulse}

Pulse{
	InputFix: Hypoxia:0, GF_High:0.95, CellDensity_Low:1
	Duration: 40
	NodeAlterations{
	NodeAlterations}
Pulse}
GeneralExperiment} //Fig3A_Hypoxia_inducedEMT_1cell


// WARNING: run these scans one at a time, 
	// they get the same automatic name for now so you need to rename each run before the next one

//Fig3B_top_Hypoxia_inducedEMT_WT_GF_low
Scan{
StartingModelState{
	InputCoordinate: GF:1, CellDensity_Low:1, Stiff_ECM:1, Trail:0, Self_Loop:1, TGFb_ext:0, Hypoxia:0
	OnlyBarCodesWithAny: Apoptotic_SW:Survival, Cell_Cycle_Process:Quiescence, EMT:Epithelial
StartingModelState}

InputFix: CellDensity_Low:1, GF_High:0.25
Max_T: 100
Relevant_T: 100000
StopPhenotypes: Apoptotic_SW:Apoptosis
ModelStepType: Synchronous
ScanSwitches: Cell_Cycle_Process, Phase_SW, Restriction_SW, EMT, Hypoxia_signaling, Apoptotic_SW
ScanNodes: Hif1a_High, SNAI1, SNAI2, ZEB1_H, ZEB2, LEF1, N_bcatenin_H, IKKa_b, NfkB

EnvironmentalScan: Hypoxia:[0,0.00625, 0.0125,0.025,0.05,0.1,0.2,0.4]
NodeAlterations{
	TGFb_secr: 0, 0.05
NodeAlterations}
Scan}  // Fig3B_1st_Hypoxia_inducedEMT_WT_GF_low

//Fig3CD_top_Hypoxia_inducedEMT_WT_GF_high
Scan{
StartingModelState{
	InputCoordinate: GF:1, CellDensity_Low:1, Stiff_ECM:1, Trail:0, Self_Loop:1, TGFb_ext:0, Hypoxia:0
	OnlyBarCodesWithAny: Apoptotic_SW:Survival, Cell_Cycle_Process:Quiescence, EMT:Epithelial
StartingModelState}

InputFix: CellDensity_Low:1, GF_High:0.95
Max_T: 100
Relevant_T: 100000
StopPhenotypes: Apoptotic_SW:Apoptosis
ModelStepType: Synchronous
ScanSwitches: Cell_Cycle_Process, Phase_SW, Restriction_SW, EMT, Hypoxia_signaling, Apoptotic_SW
ScanNodes: Hif1a_High, SNAI1, SNAI2, ZEB1_H, ZEB2, LEF1, N_bcatenin_H, IKKa_b, NfkB

EnvironmentalScan: Hypoxia:[0,0.00625, 0.0125,0.025,0.05,0.1,0.2,0.4]
NodeAlterations{
	TGFb_secr: 0, 0.05
NodeAlterations}
Scan}  // Fig3CD_1st_Hypoxia_inducedEMT_WT_GF_high


//Fig3B_2nd_Hypoxia_inducedEMT_IKKab_KD_GF_low
Scan{
StartingModelState{
	InputCoordinate: GF:1, CellDensity_Low:1, Stiff_ECM:1, Trail:0, Self_Loop:1, TGFb_ext:0, Hypoxia:0
	OnlyBarCodesWithAny: Apoptotic_SW:Survival, Cell_Cycle_Process:Quiescence, EMT:Epithelial
StartingModelState}

InputFix: CellDensity_Low:1, GF_High:0.25
Max_T: 100
Relevant_T: 100000
StopPhenotypes: Apoptotic_SW:Apoptosis
ModelStepType: Synchronous
ScanSwitches: Cell_Cycle_Process, Phase_SW, Restriction_SW, EMT, Hypoxia_signaling, Apoptotic_SW
ScanNodes: Hif1a_High, SNAI1, SNAI2, ZEB1_H, ZEB2, LEF1, N_bcatenin_H, IKKa_b, NfkB

EnvironmentalScan: Hypoxia:[0,0.00625, 0.0125,0.025,0.05,0.1,0.2,0.4]
NodeAlterations{
     IKKa_b: 0, 1  
NodeAlterations}
Scan}  // Fig3B_2nd_Hypoxia_inducedEMT_IKKab_KD_GF_low

//Fig3CD_2nd_Hypoxia_inducedEMT_IKKab_KD_GF_high
Scan{
StartingModelState{
	InputCoordinate: GF:1, CellDensity_Low:1, Stiff_ECM:1, Trail:0, Self_Loop:1, TGFb_ext:0, Hypoxia:0
	OnlyBarCodesWithAny: Apoptotic_SW:Survival, Cell_Cycle_Process:Quiescence, EMT:Epithelial
StartingModelState}

InputFix: CellDensity_Low:1, GF_High:0.95
Max_T: 100
Relevant_T: 100000
StopPhenotypes: Apoptotic_SW:Apoptosis
ModelStepType: Synchronous
ScanSwitches: Cell_Cycle_Process, Phase_SW, Restriction_SW, EMT, Hypoxia_signaling, Apoptotic_SW
ScanNodes: Hif1a_High, SNAI1, SNAI2, ZEB1_H, ZEB2, LEF1, N_bcatenin_H, IKKa_b, NfkB

EnvironmentalScan: Hypoxia:[0,0.00625, 0.0125,0.025,0.05,0.1,0.2,0.4]
NodeAlterations{
     IKKa_b: 0, 1  
NodeAlterations}
Scan}  // Fig3CD_2nd_Hypoxia_inducedEMT_IKKab_KD_GF_high


//Fig3B_3nd_Hypoxia_inducedEMT_TGF_bRI_KD__GF_low
Scan{
StartingModelState{
	InputCoordinate: GF:1, CellDensity_Low:1, Stiff_ECM:1, Trail:0, Self_Loop:1, TGFb_ext:0, Hypoxia:0
	OnlyBarCodesWithAny: Apoptotic_SW:Survival, Cell_Cycle_Process:Quiescence, EMT:Epithelial
StartingModelState}

InputFix: CellDensity_Low:1, GF_High:0.25
Max_T: 100
Relevant_T: 100000
StopPhenotypes: Apoptotic_SW:Apoptosis
ModelStepType: Synchronous
ScanSwitches: Cell_Cycle_Process, Phase_SW, Restriction_SW, EMT, Hypoxia_signaling, Apoptotic_SW
ScanNodes: Hif1a_High, SNAI1, SNAI2, ZEB1_H, ZEB2, LEF1, N_bcatenin_H, IKKa_b, NfkB

EnvironmentalScan: Hypoxia:[0,0.00625, 0.0125,0.025,0.05,0.1,0.2,0.4]
NodeAlterations{
     TGF_bRI: 0, 1
NodeAlterations}
Scan}  // Fig3B_3nd_Hypoxia_inducedEMT_TGF_bRI_KD__GF_low

//Fig3CD_3nd_Hypoxia_inducedEMT_TGF_bRI_KD__GF_high
Scan{
StartingModelState{
	InputCoordinate: GF:1, CellDensity_Low:1, Stiff_ECM:1, Trail:0, Self_Loop:1, TGFb_ext:0, Hypoxia:0
	OnlyBarCodesWithAny: Apoptotic_SW:Survival, Cell_Cycle_Process:Quiescence, EMT:Epithelial
StartingModelState}

InputFix: CellDensity_Low:1, GF_High:0.95
Max_T: 100
Relevant_T: 100000
StopPhenotypes: Apoptotic_SW:Apoptosis
ModelStepType: Synchronous
ScanSwitches: Cell_Cycle_Process, Phase_SW, Restriction_SW, EMT, Hypoxia_signaling, Apoptotic_SW
ScanNodes: Hif1a_High, SNAI1, SNAI2, ZEB1_H, ZEB2, LEF1, N_bcatenin_H, IKKa_b, NfkB

EnvironmentalScan: Hypoxia:[0,0.00625, 0.0125,0.025,0.05,0.1,0.2,0.4]
NodeAlterations{
     TGF_bRI: 0, 1
NodeAlterations}
Scan}  // Fig3CD_3nd_Hypoxia_inducedEMT_TGF_bRI_KD__GF_high


//Fig3B_4nd_Hypoxia_inducedEMT_pVHL_OE__GF_low
Scan{
StartingModelState{
	InputCoordinate: GF:1, CellDensity_Low:1, Stiff_ECM:1, Trail:0, Self_Loop:1, TGFb_ext:0, Hypoxia:0
	OnlyBarCodesWithAny: Apoptotic_SW:Survival, Cell_Cycle_Process:Quiescence, EMT:Epithelial
StartingModelState}

InputFix: CellDensity_Low:1, GF_High:0.25
Max_T: 100
Relevant_T: 100000
StopPhenotypes: Apoptotic_SW:Apoptosis
ModelStepType: Synchronous
ScanSwitches: Cell_Cycle_Process, Phase_SW, Restriction_SW, EMT, Hypoxia_signaling, Apoptotic_SW
ScanNodes: Hif1a_High, SNAI1, SNAI2, ZEB1_H, ZEB2, LEF1, N_bcatenin_H, IKKa_b, NfkB

EnvironmentalScan: Hypoxia:[0,0.00625, 0.0125,0.025,0.05,0.1,0.2,0.4]
NodeAlterations{
     pVHL: 1, 1
NodeAlterations}
Scan}  // Fig3B_4nd_Hypoxia_inducedEMT_pVHL_OE__GF_low

//Fig3CD_4nd_Hypoxia_inducedEMT_pVHL_OE__GF_high
Scan{
StartingModelState{
	InputCoordinate: GF:1, CellDensity_Low:1, Stiff_ECM:1, Trail:0, Self_Loop:1, TGFb_ext:0, Hypoxia:0
	OnlyBarCodesWithAny: Apoptotic_SW:Survival, Cell_Cycle_Process:Quiescence, EMT:Epithelial
StartingModelState}

InputFix: CellDensity_Low:1, GF_High:0.95
Max_T: 100
Relevant_T: 100000
StopPhenotypes: Apoptotic_SW:Apoptosis
ModelStepType: Synchronous
ScanSwitches: Cell_Cycle_Process, Phase_SW, Restriction_SW, EMT, Hypoxia_signaling, Apoptotic_SW
ScanNodes: Hif1a_High, SNAI1, SNAI2, ZEB1_H, ZEB2, LEF1, N_bcatenin_H, IKKa_b, NfkB

EnvironmentalScan: Hypoxia:[0,0.00625, 0.0125,0.025,0.05,0.1,0.2,0.4]
NodeAlterations{
     pVHL: 1, 1
NodeAlterations}
Scan}  // Fig3B_4nd_Hypoxia_inducedEMT_pVHL_OE__GF_low

//}


//Fig 4 - Mechanosensitive hypoxia response {


//Fig4A - Effect of Matrix Stiffness on normoxia induced EMT
GeneralExperiment{ // Matrix Stiffness vs EMT Hypoxia
ExperimentName: Fig4A_Matrix_stiffness_vs_hypoxia
ModelStepType: Synchronous // or Noisy 0.02 or Asynchronous
SampleSize: 1000

Figures{
AvgBarChartNodes: SNAI1, ZEB1_H, miR_200_c, Ecadherin_mRNA
AvgBarChartSwitches: Cell_Cycle_Process, EMT, Migration_SW, Apoptotic_SW
PhenotypeTimeCourse: True	// defaults to False
NodeTimeCourse: True		// defaults to True
Figures}

StartingModelState{
	InputCoordinate: GF:1, CellDensity_Low:1, ECM:1, Trail:0, Self_Loop:1, TGFb_ext:0, Hypoxia:0
	OnlyBarCodesWithAny: Apoptotic_SW:Survival, Cell_Cycle_Process:Quiescence, EMT:Epithelial
StartingModelState}

Pulse{
	InputFix: GF_High:1, ECM:1, Hypoxia:1
	Duration: 50
	NodeAlterations{
		TGFb_secr: 0,0.05
	NodeAlterations}
Pulse}
Pulse{
	InputFix: Stiff_ECM: 0.25
	Duration: 50
	NodeAlterations{
		TGFb_secr: 0,0.05
	NodeAlterations}
Pulse}
Pulse{
	InputFix: Stiff_ECM: 0.5
	Duration: 50
	NodeAlterations{
		TGFb_secr: 0,0.05
	NodeAlterations}
Pulse}
Pulse{
	InputFix: Stiff_ECM: 0.75
	Duration: 50
	NodeAlterations{
		TGFb_secr: 0,0.05
	NodeAlterations}
Pulse}
Pulse{
	InputFix: Stiff_ECM: 1
	Duration: 50
	NodeAlterations{
		TGFb_secr: 0,0.05
	NodeAlterations}
Pulse}
GeneralExperiment} //Fig4A_Matrix_stiffness_vs_hypoxia


// WARNING: run these scans one at a time, 
	// they get the same automatic name for now so you need to rename each run before the next one

//Fig4Bi - Stiff_ECM scan - normoxia
Scan{
StartingModelState{
	InputCoordinate: GF:1, CellDensity_Low:1, ECM:1, Trail:0, Self_Loop:1, TGFb_ext:0, Hypoxia:0
	OnlyBarCodesWithAny: Apoptotic_SW:Survival, Cell_Cycle_Process:Quiescence, EMT:Epithelial
StartingModelState}

InputFix: GF_High:0.95
Max_T: 100
Relevant_T: 100000
StopPhenotypes: Apoptotic_SW:Apoptosis
ModelStepType: Synchronous
ScanSwitches: Cell_Cycle_Process, Phase_SW, Restriction_SW, EMT, Hypoxia_signaling, Apoptotic_SW, Migration_SW
ScanNodes: SNAI1, ZEB1_H, miR_200_c, Ecadherin_mRNA, Ecadherin_mRNA_H

EnvironmentalScan: Stiff_ECM:1,2,11
NodeAlterations{
		TGFb_secr: 0,0.05
NodeAlterations}
Scan} //Fig4Bi - Stiff_ECM scan - normoxia

//Fig4Bii - Stiff_ECM scan - hypoxia
Scan{
StartingModelState{
	InputCoordinate: GF:1, CellDensity_Low:1, ECM:1, Trail:0, Self_Loop:1, TGFb_ext:0, Hypoxia:0
	OnlyBarCodesWithAny: Apoptotic_SW:Survival, Cell_Cycle_Process:Quiescence, EMT:Epithelial
StartingModelState}

InputFix: GF_High:0.95,  Hypoxia:1
Max_T: 100
Relevant_T: 100000
StopPhenotypes: Apoptotic_SW:Apoptosis
ModelStepType: Synchronous
ScanSwitches: Cell_Cycle_Process, Phase_SW, Restriction_SW, EMT, Hypoxia_signaling, Apoptotic_SW, Migration_SW
ScanNodes: SNAI1, ZEB1_H, miR_200_c, Ecadherin_mRNA, Ecadherin_mRNA_H

EnvironmentalScan: Stiff_ECM:1,2,11
NodeAlterations{
		TGFb_secr: 0,0.05
NodeAlterations}
Scan} //Fig4Bii - Stiff_ECM scan - hypoxia


//}


//Fig 5 - Anoikis / Apoptosis {
Pulse1{
StartingModelState{
	InputCoordinate: GF_High:1, CellDensity_Low:0, ECM:1, Trail:0, Self_Loop:1, TGFb_ext:0, Hypoxia:0
	OnlyBarCodesWithAny: Apoptotic_SW:Survival, Cell_Cycle_Process:Quiescence, EMT:Epithelial
StartingModelState}
t_0:20
FlipTo: ECM, 0
Duration: 50
t_end:0
Pulse1}

Pulse1{
StartingModelState{
	InputCoordinate: GF_High:1, CellDensity_Low:0, ECM:1, Trail:0, Self_Loop:1, TGFb_ext:0, Hypoxia:1
	OnlyBarCodesWithAny: Apoptotic_SW:Survival, Cell_Cycle_Process:Quiescence, EMT:Epithelial
StartingModelState}
t_0:20
FlipTo: ECM, 0
Duration: 50
t_end:0
Pulse1}

Pulse1{
StartingModelState{
	InputCoordinate: GF_High:1, CellDensity_Low:0, ECM:1, Trail:0, Self_Loop:1, TGFb_ext:0, Hypoxia:0
	OnlyBarCodesWithAny: Apoptotic_SW:Survival, Cell_Cycle_Process:Quiescence, EMT:Epithelial
StartingModelState}
t_0:20
FlipTo: TGFb_ext, 1
Duration: 50
t_end:0
Pulse1}

Pulse1{
StartingModelState{
	InputCoordinate: GF_High:1, CellDensity_Low:0, ECM:1, Trail:0, Self_Loop:1, TGFb_ext:0, Hypoxia:1
	OnlyBarCodesWithAny: Apoptotic_SW:Survival, Cell_Cycle_Process:Quiescence, EMT:Epithelial
StartingModelState}
t_0:20
FlipTo: TGFb_ext, 1
Duration: 50
t_end:0
Pulse1}

//}


//Fig 6 - Metastatic cascade
GeneralExperiment{ 
ExperimentName: Fig6_Metastatic_Cascade_Figure_TGFb_at95
SampleSize: 1000

Figures{
AvgBarChartNodes: Hif1a_High, SNAI1, Twist
AvgBarChartSwitches: EMT, Migration_SW, Apoptotic_SW, Cell_Cycle_Process
PhenotypeTimeCourse: False	// defaults to False
NodeTimeCourse: True		// defaults to True
Figures}


StartingModelState{
	InputCoordinate:  Stiff_ECM:1, Trail:0, GF_High:1, CellDensity_High:1, Hypoxia:0, TGFb_ext:0, Self_Loop:1
	OnlyBarCodesWithAny: Apoptotic_SW:Survival, Cell_Cycle_Process:Quiescence
StartingModelState}

ModelStepType: Synchronous // or Noisy 0.02 or Asynchronous

Pulse{
	InputFix: Hypoxia:0
	Duration: 50
	NodeAlterations{
		TGFb_secr: 0, 0.05
	NodeAlterations}
Pulse}
Pulse{
	InputFix: Hypoxia:1
	Duration: 50
	NodeAlterations{
		TGFb_secr: 0, 0.05
	NodeAlterations}
Pulse}
Pulse{
	InputFix: Hypoxia:1, CellDensity_High: 0.2
	Duration: 50
	NodeAlterations{
		TGFb_secr: 0, 0.05
	NodeAlterations}
Pulse}
Pulse{
	InputFix: Hypoxia:0, CellDensity_Low:0.3
	Duration: 50
	NodeAlterations{
		TGFb_secr: 0, 0.05
	NodeAlterations}
Pulse}
Pulse{
	InputFix: Hypoxia:0, ECM: 0,  CellDensity_Low:0
	Duration: 50
	NodeAlterations{
		TGFb_secr: 0, 0.05
	NodeAlterations}
Pulse}
Pulse{
	InputFix: Hypoxia:0, ECM:1, CellDensity_Low:1
	Duration: 50
	NodeAlterations{
		TGFb_secr: 0, 0.05
	NodeAlterations}
Pulse}
Pulse{
	InputFix: Hypoxia:0, Stiff_ECM:1, CellDensity_High:0.85
	Duration: 50
	NodeAlterations{
		TGFb_secr: 0, 0.05
	NodeAlterations}
Pulse}
GeneralExperiment} // Fig6_Metastatic_Cascade_Figure_TGFb_at95


LayerParameters}

// Sometimes, environmental inputs which have more than 2 levels are created by
// combining multiple binary nodes. They are wired together as diagrammed below.
// A 4-node input, 0000, 0001, 0011, 0111, and 1111 (ABCD ordering)
// Input graphs:
// 
//  ┌───┐                                           
//  │   │                                           
//  ▼   │                                           
//  .   │                                           
// (A)──┘                                           
//  '                                               
//  │                                               
//  │                                               
//  │                                               
//  │            ┌───┐                              
//  │            │   │                              
//  │            │   │                              
//  │            .   │                              
//  ├─────────▶(B)◀─┘                              
//  │            '                                  
//  │            │                                  
//  │            │                                  
//  │            │                                  
//  │            │                ┌───┐             
//  │            │                │   │             
//  │            │                │   │             
//  │            │                .   │             
//  ├────────-───┼────────────▶(C)◀─┘             
//  │            │                '                 
//  │            │                │                 
//  │            │                │                 
//  │            │                │                 
//  │            │                │            ┌───┐
//  │            │                │            │   │
//  │            │                │            │   │
//  │            │                │            .   │
//  └─────-──────┴──────────--────┴────────-─▶(D)◀─┘
//                                             '    
// For example, growth factor off, low, and high would be represented by
// the 2 binary nodes GH_High and GF. The 3 settings that specify these levels,
// for GH_High and GH, respectively, would be 00, 01, and 11. When specifying
// growth factor in an InputCoordinate, one would write GF:0, GF:1, or
// GH_High:1. In general, the first 2 levels will be written with :0 and :1
// appended to the name of the lowest node (e.g. GF), and any successive levels
// will have :1 appended to the name of each higher node. If you are unsure, 
// take your best shot. The parser will let you know if it doesn't make sense,
// and give you a list of options. 
```
