## Supplementary File 1 for "A Boolean network model of hypoxia, mechanosensing and TGF-β signaling captures the role of phenotypic plasticity and mutations in tumor metastasis": Hypoxia_EMT_Model.dmms (part 1 of 3)

```
FormatVersion: 0.0.1

Model{
ModelMetaData{
ModelName: Hypoxia_EMT_Model
ModelVersion: 0.1.1
ModelPaper: 
ModelDescription: 
ModelNotes: 
BiasOrderFirst: 
BiasOrderLast: 
ModelMetaData}

ModelMapping{
Switch: GrowthFactor_Env (GF, GF_High)
Switch: PhysEnv (CellDensity_High, CellDensity_Low, ECM, Stiff_ECM)
Switch: Hypoxia_signaling (Hypoxia, Hif1a_basal, Hif1a_High, PHD1_2, pVHL, FIH, miR_17_92, ROS)
Switch: TGF_beta_env (TGFb_ext, Self_Loop)
Switch: TGF_beta (TGF_bRII, TGF_bRI, SMAD2_3_4, ILK_Rictor, HMGA2, p15, DUSP4, Runx1)
Switch: GF_Basal_MAPK (RTK, Shc, Grb2, SOS, Ras, RAF, MEK, ERK, MCRIP1, mTORC2, PI3K, PIP3, PDK1, AKT_B)
Switch: GF_PI3K (p110_H, PI3K_H, AKT_H, FoxO3, PLCgamma, IP3, Ca2p, Nedd4L)
Switch: GF_mTOR (TSC2, PRAS40, DAG, Rheb, mTORC1, S6K, h_4EBP1, eIF4E)
Switch: GF_connect (GSK3, FoxO1, p21_mRNA, IKKa_b, NfkB, c_Myb)
Switch: Adhesion (Integrin, ILK, FAK, Src, Src_High, Nectin3, Necl5, SPRY2, J_Ecadherin, J_bcatenin, J_acatenin)
Switch: CIP (FocalAdhesions, Stress_Fibers, YAP, TRIO, WT1, TAZ, Ecadherin_mRNA_H, ApicalBasal_Pol, N_bcatenin, Mst1_2, Lats1_2, AMOT, miR_29c, PTEN_c)
Switch: Migration_SW (Merlin, IQGAP1_LeadingE, Horizontal_Pol, Rac1, Rac1_H, PAK1, Migration, Fast_Migration)
Switch: EMT (SNAI1, LEF1, Twist, SNAI2, ZEB1, N_bcatenin_H, ZEB1_H, b_catenin_TCF4, ZEB2, HMGA1, TGFb_secr, miR_34, miR_200_b, miR_200_c, Ecadherin_mRNA, bcatenin_Hif1a_complex)
Switch: Restriction_SW (p21, pRB, p27Kip1, Myc, CyclinD1, E2F1, CyclinE)
Switch: Origin_Licensing (ORC, Cdc6, Cdt1, Pre_RC, geminin)
Switch: Phase_SW (CyclinA_mRNA, Emi1, FoxM1, Cdc25A, CyclinA, Wee1, UbcH10, CyclinB, Cdc25B, Plk1, Cdc25C, Cdk1, pAPC, Cdc20, Cdh1)
Switch: Cell_Cycle_Process (Replication, ATR, CHK1, f4N_DNA, U_Kinetochores, Mad2, A_Kinetochores, Plk1_H, Ect2, Cytokinesis)
Switch: TRAIL (Trail)
Switch: Apoptotic_SW (DR4_5, Casp8, Casp2, MCL_1, BCLXL, BCL2, BAD, BIK, BIM, BID, BAK, BAX, Cyto_C, SMAC, IAPs, Casp9, Casp3)
Switch: DNA_Fragmentation (CAD)
ModelMapping}

SwitchProfiles{
SwitchPhenotypes{
SwitchName: Hypoxia_signaling
            No_Hypoxia_sig:0 *= (Hif1a_High:0, pVHL:1, FIH:1)
            Hypoxia_sig:1 *= (Hif1a_High:1, pVHL:0, FIH:0)
SwitchPhenotypes} // Hypoxia_signaling
SwitchPhenotypes{
SwitchName: TGF_beta
            No_TGF_sig:0 *= (SMAD2_3_4:0, ILK_Rictor:0)
            TGF_sig:1 *= (SMAD2_3_4:1, ILK_Rictor:1)
SwitchPhenotypes} // TGF_beta
SwitchPhenotypes{
SwitchName: GF_PI3K
            Basal_PI3K:0 *= (PI3K_H:0, AKT_H:0, FoxO3:1, PLCgamma:0, Nedd4L:0)
            Oscill_PI3K:1 *= (p110_H:1, PI3K_H:0, PLCgamma:0, Nedd4L:0, FoxO3:1) -> (p110_H:1, PI3K_H:1, PLCgamma:0, Nedd4L:0) -> (p110_H:1, PI3K_H:1, PLCgamma:1, Nedd4L:0) -> (p110_H:1, PI3K_H:1, PLCgamma:1, Nedd4L:1)
SwitchPhenotypes} // GF_PI3K
SwitchPhenotypes{
SwitchName: Adhesion
            Unanchored:0 *= (Integrin:0, J_Ecadherin:0)
            Attached:1 *= (Integrin:1, Nectin3:0, J_Ecadherin:0)
            Neighbors:2 *= (Integrin:1, Nectin3:1, J_Ecadherin:1)
SwitchPhenotypes} // Adhesion
SwitchPhenotypes{
SwitchName: CIP
            Contact_Inhibition:0 *= (YAP:0, TAZ:0, Ecadherin_mRNA_H:1, ApicalBasal_Pol:1)
            Can_Stretch:1 *= (YAP:1, TAZ:1, ApicalBasal_Pol:0)
SwitchPhenotypes} // CIP
SwitchPhenotypes{
SwitchName: Migration_SW
            Nonmigrating:0 *= (Migration:0, Fast_Migration:0)
            Slow_Migrating:1 *= (Migration:1, Fast_Migration:0)
            Fast_Migrating:2 *= (Migration:1, Fast_Migration:1)
SwitchPhenotypes} // Migration_SW
SwitchPhenotypes{
SwitchName: EMT
            Epithelial:0 *= (miR_34:1, miR_200_b:1, Ecadherin_mRNA:1, ZEB1_H:0)
            Hybrid_EM:1 *= (miR_34:0, miR_200_c:1, Ecadherin_mRNA:1, ZEB1_H:0, ZEB1:1, SNAI1:1, ZEB2:0)
            Mesenchymal:2 *= (miR_34:0, miR_200_c:0, Ecadherin_mRNA:0, ZEB2:1)
SwitchPhenotypes} // EMT
SwitchPhenotypes{
SwitchName: Restriction_SW
            Before_RP:0 *= (p27Kip1:1, pRB:1, E2F1:0, CyclinE:0)
            Post_RP:1 *= (E2F1:1, CyclinE:1)
SwitchPhenotypes} // Restriction_SW
SwitchPhenotypes{
SwitchName: Phase_SW
            G0_G1:0 *= (CyclinA:0, FoxM1:0, Plk1:0, Cdk1:0, Cdh1:1)
            G2:1 *= (CyclinA:1, FoxM1:1, Plk1:0, Cdk1:0, Cdh1:0)
            SAC:2 *= (CyclinA:0, FoxM1:1, Plk1:1, CyclinB:1, Cdk1:1, Cdh1:0)
SwitchPhenotypes} // Phase_SW
SwitchPhenotypes{
SwitchName: Cell_Cycle_Process
            Quiescence:0 *= (Replication:0, f4N_DNA:0, U_Kinetochores:0, A_Kinetochores:0, Ect2:0, Cytokinesis:0)
            CellCycle:1 *= (Replication:1) -> (Replication:0, f4N_DNA:1, U_Kinetochores:0, A_Kinetochores:0, Ect2:0, Cytokinesis:0) -> (Replication:0, U_Kinetochores:1, A_Kinetochores:0) -> (Replication:0, U_Kinetochores:0, A_Kinetochores:1, Cytokinesis:0) -> (Replication:0, U_Kinetochores:0, A_Kinetochores:0, Cytokinesis:1)
SwitchPhenotypes} // Cell_Cycle_Process
SwitchPhenotypes{
SwitchName: Apoptotic_SW
            Survival:0 *= (Casp3:0, Casp9:0)
            Apoptosis:1 *= (Casp3:1, Casp9:1)
SwitchPhenotypes} // Apoptotic_SW
SwitchProfiles}

ModelGraph{
Node{
NodeMetaData{
NodeName: PhysEnv
NodeGenes: 
NodeType: Environment
NodeColor: gainsboro
NodeCoordinate: 11876.684575046485, 5497.029439273461
NodeDescription: This input module represents the cell's physical environment. It has three distinct states, where 0 is an environemnt that cannot suport a healthy live epithelial cell (i.e., lack of ECM to adhere to), 1 allows survival but keeps cells contact inhibited (CIP and CIL), and 2 is an environment where cells are not contact inhibited (no CIP or CIL; note that this does not guaranee proliferation or migration; other envuironmental factors such as growth factor availablity can influence the cell's phenotye.)   
NodeNotes: 
NodeMetaData}

NodeGate{
DiscreteLogic{
	PhysEnv:1 *= PhysEnv:1
	PhysEnv:2 *= PhysEnv:2
DiscreteLogic}
NodeGate}

InLink{
InputNode: PhysEnv
LinkEffect: Activation
LinkType: Enforced_Env
LinkDescription: This module represents the extracellular environment and thus it is self-maintianing, with no feedback from the rest of the network.
LinkNotes: 
InLink} //PhysEnv
Node} // PhysEnv

Node{
NodeMetaData{
NodeName: GrowthFactor_Env
NodeGenes: 1950, 3082, 7422, 13645, 15234, 22339
NodeType: Environment
NodeColor: gainsboro
NodeCoordinate: 12508.784446920112, 5491.559226894209
NodeDescription: This 3-level module captures the cell's exposure to growth factors; growth factor withdrawal, low levels of growth factors that support survival but not proliferation, and saturating growth factor exposure that drives maximum cell cycle speed.
NodeNotes: 
NodeMetaData}

NodeGate{
DiscreteLogic{
	GrowthFactor_Env:1 *= GrowthFactor_Env:1
	GrowthFactor_Env:2 *= GrowthFactor_Env:2
DiscreteLogic}
NodeGate}

InLink{
InputNode: GrowthFactor_Env
LinkEffect: Activation
LinkType: Enforced_Env
LinkDescription: We assume a stable external presence or absence of growth factors. When present, growth factors may be set to low (quiescence-promoting) or high (saturating) levels.
LinkNotes: 
InLink} //GrowthFactor_Env
Node} // GrowthFactor_Env

Node{
NodeMetaData{
NodeName: TGF_beta
NodeGenes: 
NodeType: DM_Switch
NodeColor: red
NodeCoordinate: 12236.759319055958, 5743.938754713418
NodeDescription: 
NodeNotes: 
NodeMetaData}

NodeGate{
DiscreteLogic{
	TGF_beta *= TGF_beta
DiscreteLogic}
NodeGate}

InLink{
InputNode: TGF_beta
LinkEffect: Activation
LinkType: Indirect
LinkDescription: 
LinkNotes: 
InLink} //TGF_beta
Node} // TGF_beta

Node{
NodeMetaData{
NodeName: TGF_beta_env
NodeGenes: 
NodeType: DM_Switch
NodeColor: gainsboro
NodeCoordinate: 12262.66085993109, 5480.369950300588
NodeDescription: 
NodeNotes: 
NodeMetaData}

NodeGate{
DiscreteLogic{
	TGF_beta_env *= TGF_beta_env
DiscreteLogic}
NodeGate}

InLink{
InputNode: TGF_beta_env
LinkEffect: Activation
LinkType: Indirect
LinkDescription: 
LinkNotes: 
InLink} //TGF_beta_env
Node} // TGF_beta_env

Node{
NodeMetaData{
NodeName: Hypoxia_signaling
NodeGenes: 
NodeType: Environment
NodeColor: teal
NodeCoordinate: 11851.752680075622, 9179.273138521348
NodeDescription: 
NodeNotes: 
NodeMetaData}

NodeGate{
DiscreteLogic{
	Hypoxia_signaling *= Hypoxia_signaling
DiscreteLogic}
NodeGate}

InLink{
InputNode: Hypoxia_signaling
LinkEffect: Activation
LinkType: Enforced_Env
LinkDescription: This module represents the extracellular environment and thus it is self-maintianing, with no feedback from the rest of the network.
LinkNotes: 
InLink} //Hypoxia_signaling
Node} // Hypoxia_signaling

Node{
NodeMetaData{
NodeName: GF_Basal_MAPK
NodeGenes: 
NodeType: Connector
NodeColor: yellowgreen
NodeCoordinate: 12496.044294193929, 5749.524967957381
NodeDescription: GRowth factor signaling layer containing basal survival signaling, as well as the MAPK cascade (monostable connector layer).
NodeNotes: 
NodeMetaData}

NodeGate{
DiscreteLogic{
	GF_Basal_MAPK:1 *= GrowthFactor_Env:1
	GF_Basal_MAPK:2 *= GrowthFactor_Env:2
DiscreteLogic}
NodeGate}

InLink{
InputNode: GrowthFactor_Env
LinkEffect: Activation
LinkType: Indirect
LinkDescription: Basal PI3K/AKT1 signalign is sustained by low levels of growth signaling. Activation of the MAPK pathway, on the other hand, requires high \textit{GrowthFactor\_Env} levels.
LinkNotes: 
InLink} //GrowthFactor_Env
Node} // GF_Basal_MAPK

Node{
NodeMetaData{
NodeName: GF_PI3K
NodeGenes: 
NodeType: DM_Switch
NodeColor: limegreen
NodeCoordinate: 12750.974892433882, 5684.0091375504035
NodeDescription: Dynamic \textit{PI3K/AKT} signaling module with a robust internal oscillation driven by high growht factor exposure. 
NodeNotes: 
NodeMetaData}

NodeGate{
DiscreteLogic{
	GF_PI3K *= GrowthFactor_Env:2 and GF_Basal_MAPK:2
DiscreteLogic}
NodeGate}

InLink{
InputNode: GrowthFactor_Env
LinkEffect: Activation
LinkType: Indirect
LinkDescription: This module has an robust oscillatory dynamics when stimulated by high growth factor signaling via both PI3K and Ras activation.
LinkNotes: 
InLink} //GrowthFactor_Env

InLink{
InputNode: GF_Basal_MAPK
LinkEffect: Activation
LinkType: Indirect
LinkDescription: This module requires the MAPK pathway (Ras) to generate robust oscillations.
LinkNotes: 
InLink} //GF_Basal_MAPK
Node} // GF_PI3K

Node{
NodeMetaData{
NodeName: GF_mTOR
NodeGenes: 
NodeType: Connector
NodeColor: #cccc00
NodeCoordinate: 12782.54908035565, 5955.243935289382
NodeDescription: Connecting layer between growth signaling modules and cell cycle progression, centered around mTORC1 activation.  
NodeNotes: 
NodeMetaData}

NodeGate{
DiscreteLogic{
	GF_mTOR *= GF_mTOR
DiscreteLogic}
NodeGate}

InLink{
InputNode: GF_mTOR
LinkEffect: Activation
LinkType: Indirect
LinkDescription: This logic gate is not intuitive; needs to be figured out when the moudule-level model's dynamics is examined. 
LinkNotes: 
InLink} //GF_mTOR
Node} // GF_mTOR

Node{
NodeMetaData{
NodeName: GF_connect
NodeGenes: 
NodeType: DM_Switch
NodeColor: #009900
NodeCoordinate: 12552.953758492597, 6010.426426632439
NodeDescription: 
NodeNotes: 
NodeMetaData}

NodeGate{
DiscreteLogic{
	GF_connect *= GF_connect
DiscreteLogic}
NodeGate}

InLink{
InputNode: GF_connect
LinkEffect: Activation
LinkType: Indirect
LinkDescription: 
LinkNotes: 
InLink} //GF_connect
Node} // GF_connect

Node{
NodeMetaData{
NodeName: Adhesion
NodeGenes: 
NodeType: Connector
NodeColor: mediumblue
NodeCoordinate: 11880.258800385402, 5732.714196918047
NodeDescription: This input signaling layer links ECM and cell density sensing to growth factor signaling, contact inhibition and migration. It is monostable, its state is dictated by the cell's physical environment.
NodeNotes: 
NodeMetaData}

NodeGate{
DiscreteLogic{
	Adhesion:1 *= PhysEnv:1
	Adhesion:2 *= PhysEnv:2
DiscreteLogic}
NodeGate}

InLink{
InputNode: PhysEnv
LinkEffect: Activation
LinkType: Indirect
LinkDescription: The state of the \textit{Adhesion} signaling layer is controlled by the cell's physical environment.
LinkNotes: 
InLink} //PhysEnv
Node} // Adhesion

Node{
NodeMetaData{
NodeName: CIP
NodeGenes: 
NodeType: DM_Switch
NodeColor: lightskyblue
NodeCoordinate: 11896.866019679059, 6120.138248519699
NodeDescription: This bistable module tracks the contact inhibitin status of the cell; ON = contact inhibited, \textit{YAP} = OFF; OFF = not inhibited, \textit{YAP} active.
NodeNotes: 
NodeMetaData}

NodeGate{
DiscreteLogic{
	CIP *= PhysEnv:1 and not Adhesion:0
DiscreteLogic}
NodeGate}

InLink{
InputNode: PhysEnv
LinkEffect: Activation
LinkType: Indirect
LinkDescription: High cell density and \textit{ECM} attachments are both required for \textit{CIP}. 
LinkNotes: 
InLink} //PhysEnv

InLink{
InputNode: Adhesion
LinkEffect: Activation
LinkType: Indirect
LinkDescription: Active \textit{Adhesion} signaling is required for \textit{CIP}.
LinkNotes: 
InLink} //Adhesion
Node} // CIP

Node{
NodeMetaData{
NodeName: Migration_SW
NodeGenes: 
NodeType: DM_Switch
NodeColor: lightsalmon
NodeCoordinate: 12270.488499378233, 6121.171732477025
NodeDescription: This bistable module tracks the migratory status of the cell.
NodeNotes: 
NodeMetaData}

NodeGate{
DiscreteLogic{
	Migration_SW:1 *= (Adhesion:1 and (not Adhesion:0)) and GF_Basal_MAPK:1
	Migration_SW:2 *= (Adhesion:2 and (not Adhesion:0)) and GF_Basal_MAPK:1
DiscreteLogic}
NodeGate}

InLink{
InputNode: GF_Basal_MAPK
LinkEffect: Activation
LinkType: Indirect
LinkDescription: Active MAPK and PI3K signaling is required for \textit{Migration}.
LinkNotes: 
InLink} //GF_Basal_MAPK

InLink{
InputNode: Adhesion
LinkEffect: Activation
LinkType: Indirect
LinkDescription: Active signaling of the \textit{Adhesion} module is required for \textit{Migration}.
LinkNotes: 
InLink} //Adhesion
Node} // Migration_SW

Node{
NodeMetaData{
NodeName: EMT
NodeGenes: 
NodeType: DM_Switch
NodeColor: #ffe400
NodeCoordinate: 12271.830102178174, 6528.815569284828
NodeDescription: 
NodeNotes: 
NodeMetaData}

NodeGate{
DiscreteLogic{
	EMT:1 *= EMT:1 and Adhesion:1
	EMT:2 *= EMT:2 and not Adhesion:2
DiscreteLogic}
NodeGate}

InLink{
InputNode: Adhesion
LinkEffect: Activation
LinkType: Indirect
LinkDescription: 
LinkNotes: 
InLink} //Adhesion

InLink{
InputNode: EMT
LinkEffect: Activation
LinkType: Indirect
LinkDescription: 
LinkNotes: 
InLink} //EMT
Node} // EMT

Node{
NodeMetaData{
NodeName: Restriction_SW
NodeGenes: 
NodeType: DM_Switch
NodeColor: #9999ff
NodeCoordinate: 12800.682899276648, 6195.32093699471
NodeDescription: The \textit{Restriction Switch} contains molecular mediators of restriction point control. It has 2 discrete states, where 0 and 1 represent cells before and after Restriction point passage, respectively.
NodeNotes: 
NodeMetaData}

NodeGate{
DiscreteLogic{
	Restriction_SW *= (not (Phase_SW:1 and Cell_Cycle_Process)) and (Restriction_SW or GrowthFactor_Env:2)
DiscreteLogic}
NodeGate}

InLink{
InputNode: GrowthFactor_Env
LinkEffect: Activation
LinkType: Indirect
LinkDescription: The \textit{Restriction\_SW} node is flipped into its committed (Past\_RP) state by growth stimuli.
LinkNotes: 
InLink} //GrowthFactor_Env

InLink{
InputNode: Restriction_SW
LinkEffect: Inapt
LinkType: Indirect
LinkDescription: The \textit{Restriction\_SW} is bistable and can help maitain its own state after the restriction point is passed.
LinkNotes: 
InLink} //Restriction_SW

InLink{
InputNode: Phase_SW
LinkEffect: Inapt
LinkType: Indirect
LinkDescription: As the \textit{Phase\_SW} transitions from G1 to G2, it resets the \textit{Restriction\_SW} to its uncommitted (Before\_RP) state, waiting for growth signals to execute the next cycle.
LinkNotes: 
InLink} //Phase_SW

InLink{
InputNode: Cell_Cycle_Process
LinkEffect: Inapt
LinkType: Indirect
LinkDescription: DNA synthesis (Cell\_Cycle\_Process = 1) resets the \textit{Restriction\_SW} to it state prior to the restriction point.
LinkNotes: 
InLink} //Cell_Cycle_Process
Node} // Restriction_SW

Node{
NodeMetaData{
NodeName: Origin_Licensing
NodeGenes: 
NodeType: DM_Switch
NodeColor: goldenrod
NodeCoordinate: 12553.452836115674, 6200.864918434373
NodeDescription: This bistable switch tracks the licencing and then firing of replicaiton origins during the cell cycle. It's ON state represents licenced replicaiton origins that have not yet all fired.
NodeNotes: 
NodeMetaData}

NodeGate{
DiscreteLogic{
	Origin_Licensing *= (Restriction_SW and (not Cell_Cycle_Process)) and Phase_SW:0
DiscreteLogic}
NodeGate}

InLink{
InputNode: Restriction_SW
LinkEffect: Activation
LinkType: Indirect
LinkDescription: Cell cycle commitment is requied for licensing of replicaiton oprigins. In addition, cells that complete replicaiton (i.e., reach a \textit{Phase\_SW} $\neq$ 0 state) cannor re-license their origins.
LinkNotes: 
InLink} //Restriction_SW

InLink{
InputNode: Phase_SW
LinkEffect: Inapt
LinkType: Indirect
LinkDescription: Replication origin licensing requires a cell in G0/G1, or  \textit{Phase\_SW} = 0.
LinkNotes: 
InLink} //Phase_SW

InLink{
InputNode: Cell_Cycle_Process
LinkEffect: Inapt
LinkType: Indirect
LinkDescription: This link is not intuitive; needs to be figured out when the moudule-level model's dynamics is examined. 
LinkNotes: 
InLink} //Cell_Cycle_Process
Node} // Origin_Licensing

Node{
NodeMetaData{
NodeName: Phase_SW
NodeGenes: 
NodeType: DM_Switch
NodeColor: #cc00cc
NodeCoordinate: 12757.370579543158, 6508.523585572528
NodeDescription: The \textit{Phase Switch} contains molecules responsible for toggling the cell from G2 into mitosis, then past the spindle assembly checkpoint into cytokinesis (and thus into G0/G1). It has 3 discrete states, where 0 represents a G0/G1 cell, 1 represents a G2 cell, and 2 represents a cell paused at the SAC.
NodeNotes: 
NodeMetaData}

NodeGate{
DiscreteLogic{
	Phase_SW:1 *= (Restriction_SW and (not Phase_SW:2)) and (not Cell_Cycle_Process)
	Phase_SW:2 *= Cell_Cycle_Process and (Phase_SW:1 or (Phase_SW:2 and (not Cell_Cycle_Process)))
DiscreteLogic}
NodeGate}

InLink{
InputNode: Restriction_SW
LinkEffect: Activation
LinkType: Indirect
LinkDescription: The \textit{Phase\_SW} node is pushed from G0/G1 (0) to its G2 (1) state by the \textit{Restriction\_SW}.
LinkNotes: 
InLink} //Restriction_SW

InLink{
InputNode: Phase_SW
LinkEffect: Inapt
LinkType: Indirect
LinkDescription: The \textit{Phase\_SW} node cannot toggle into G2 (1) from SAC (2). Conversely, the G2/M transition requires a G2-state \textit{Phase\_SW}, and SAC is self-maintaining until Metaphase is completed.
LinkNotes: 
InLink} //Phase_SW

InLink{
InputNode: Cell_Cycle_Process
LinkEffect: Inapt
LinkType: Indirect
LinkDescription: The \textit{Phase\_SW} node transitions from G2 to M (and stops at SAC) when DNA synthesis is completed.
LinkNotes: 
InLink} //Cell_Cycle_Process
Node} // Phase_SW

Node{
NodeMetaData{
NodeName: Cell_Cycle_Process
NodeGenes: 
NodeType: Process
NodeColor: #f46600
NodeCoordinate: 13128.355068658579, 6502.209942341167
NodeDescription: This module, and its internal logic rules, need to be more carefully checked and designed; below is a rough guess.
NodeNotes: 
NodeMetaData}

NodeGate{
DiscreteLogic{
	Cell_Cycle_Process *= Cell_Cycle_Process
DiscreteLogic}
NodeGate}

InLink{
InputNode: Cell_Cycle_Process
LinkEffect: Inapt
LinkType: Indirect
LinkDescription: This link is not intuitive; needs to be figured out when the moudule-level model's dynamics is examined.
LinkNotes: 
InLink} //Cell_Cycle_Process
Node} // Cell_Cycle_Process

Node{
NodeMetaData{
NodeName: TRAIL
NodeGenes: 8743, 22035, 246775
NodeType: Environment
NodeColor: gainsboro
NodeCoordinate: 13080.222835955345, 5477.799608902693
NodeDescription: We assume a stable external presence or absence of \textit{Trail} death signals.
NodeNotes: TRAIL *= TRAIL
NodeMetaData}

NodeGate{
DiscreteLogic{
	TRAIL *= TRAIL
DiscreteLogic}
NodeGate}

InLink{
InputNode: TRAIL
LinkEffect: Activation
LinkType: Persistence
LinkDescription: In the absence of specific intervetion, we assume a stable external presence or absence of Trail death signals in the modeled cell's environment.
LinkNotes: 
InLink} //TRAIL
Node} // TRAIL

Node{
NodeMetaData{
NodeName: Apoptotic_SW
NodeGenes: 
NodeType: DM_Switch
NodeColor: firebrick
NodeCoordinate: 13073.48385764794, 5775.438248313136
NodeDescription: firebrick
NodeNotes: This bistable switch tracks the cell's commitment to apoptosis. (It's ON state represents a cell fully committed to apoptosis.) 
NodeMetaData}

NodeGate{
DiscreteLogic{
	Apoptotic_SW *= (Apoptotic_SW or GF_Basal_MAPK:0) or TRAIL
DiscreteLogic}
NodeGate}

InLink{
InputNode: GF_Basal_MAPK
LinkEffect: Repression
LinkType: Indirect
LinkDescription: Absence of survival signals from the \textit{GF\_Basal\_MAPK} pathway triggers apoptosis.
LinkNotes: 
InLink} //GF_Basal_MAPK

InLink{
InputNode: TRAIL
LinkEffect: Activation
LinkType: Indirect
LinkDescription: The \textit{Apoptotic\_SW} is flipped by external death signals such as Trail.
LinkNotes: 
InLink} //TRAIL

InLink{
InputNode: Apoptotic_SW
LinkEffect: Activation
LinkType: Persistence
LinkDescription: The \textit{Apoptotic\_SW} is bistable; once flipped nothing can flip it back off.
LinkNotes: 
InLink} //Apoptotic_SW
Node} // Apoptotic_SW

Node{
NodeMetaData{
NodeName: DNA_Fragmentation
NodeGenes: 8743, 22035, 246775
NodeType: DM_Switch
NodeColor: gainsboro
NodeCoordinate: 13159.535567668807, 6145.598438504766
NodeDescription: This one-node bistable switch, which cannot be turned off once engaged, represents the irreversible destruction of DNA and other cell structures during apoptosis. 
NodeNotes: 
NodeMetaData}

NodeGate{
DiscreteLogic{
	DNA_Fragmentation *= DNA_Fragmentation or Apoptotic_SW
DiscreteLogic}
NodeGate}

InLink{
InputNode: Apoptotic_SW
LinkEffect: Activation
LinkType: Persistence
LinkDescription: The \textit{Apoptotic\_SW} triggers CAD activation and DNA fragmentation.
LinkNotes: 
InLink} //Apoptotic_SW

InLink{
InputNode: DNA_Fragmentation
LinkEffect: Activation
LinkType: Persistence
LinkDescription: Once DNA fradmentation is started by CAD, the cell cannot reverse this.
LinkNotes: 
InLink} //DNA_Fragmentation
Node} // DNA_Fragmentation
ModelGraph}

Model{
ModelMetaData{
ModelName: Hypoxia_EMT_Model_Fine
ModelVersion: 1.0.0
ModelPaper: 
ModelDescription: 
ModelNotes: 
BiasOrderFirst: (Cytokinesis, 0), (Pre_RC, 1), (Replication, 0), (U_Kinetochores, 0), (A_Kinetochores, 1), (Plk1_H, 1), (CyclinB, 1), (Cdc20, 0)
BiasOrderLast: (Replication, 1), (f4N_DNA, 0), (f4N_DNA, 1), (Ect2, 0), (A_Kinetochores, 0), (U_Kinetochores, 1), (FoxM1, 1), (CyclinE, 1), (Cdc20, 1), (Plk1_H, 0)
ModelMetaData}

ModelGraph{
Node{
NodeMetaData{
NodeName: CellDensity_High
NodeGenes: 
NodeType: Environment
NodeColor: gainsboro
NodeCoordinate: 11859.394789065525, 5473.923357765295
NodeDescription: The \textit{CellDensity\_High} node in our model represents an extracellular environment with high enough cell density to block cell spreading. This input node is self-sustaining in the absence of \textit{in silico} perturbation.
NodeNotes: 
NodeMetaData}

NodeGate{
DiscreteLogic{
	CellDensity_High *= CellDensity_High
DiscreteLogic}
NodeGate}

InLink{
InputNode: CellDensity_High
LinkEffect: Activation
LinkType: Enforced_Env
LinkDescription: \textit{CellDensity\_High} is self-sustaining in the absence of \textit{in silico} perturbation.
LinkNotes: 
InLink} //CellDensity_High
Node} // CellDensity_High

Node{
NodeMetaData{
NodeName: CellDensity_Low
NodeGenes: 
NodeType: Environment
NodeColor: gainsboro
NodeCoordinate: 11792.218802469903, 5528.964234640673
NodeDescription: The \textit{CellDensity\_Low} node represents an environment with cell density comparable to the edge of a monolayer, where cells can maintain strong adhesions with each other but are also able to spread and polarize horizontally.
NodeNotes: 
NodeMetaData}

NodeGate{
DiscreteLogic{
	CellDensity_Low *= CellDensity_Low or CellDensity_High
DiscreteLogic}
NodeGate}

InLink{
InputNode: CellDensity_High
LinkEffect: Activation
LinkType: Enforced_Env
LinkDescription: \textit{CellDensity\_Low} is automatically ON at very high cell density.
LinkNotes: 
InLink} //CellDensity_High

InLink{
InputNode: CellDensity_Low
LinkEffect: Activation
LinkType: Enforced_Env
LinkDescription: \textit{CellDensity\_Low} is self-sustaining in the absence of \textit{in silico} perturbation.
LinkNotes: 
InLink} //CellDensity_Low
Node} // CellDensity_Low

Node{
NodeMetaData{
NodeName: Stiff_ECM
NodeGenes: 
NodeType: Environment
NodeColor: gainsboro
NodeCoordinate: 11986.864633337356, 5473.923357765295
NodeDescription: The \textit{Sfiff\_ECM} input node represents access to a very stiff extracellular matrix that promotes / supports stress fiber formation sufficiently to place no limitation on a cell’s capacity to proliferate ( $>$ 100 kPa) \cite{maMechanotransductionAnoikisDeath2008}. This input node is self-sustaining in the absence of \textit{in silico} perturbation.
NodeNotes: 
NodeMetaData}

NodeGate{
DiscreteLogic{
	Stiff_ECM *= Stiff_ECM
DiscreteLogic}
NodeGate}

InLink{
InputNode: Stiff_ECM
LinkEffect: Activation
LinkType: Enforced_Env
LinkDescription: \textit{Sfiff\_ECM} is self-sustaining in the absence of \textit{in silico} perturbation.
LinkNotes: 
InLink} //Stiff_ECM
Node} // Stiff_ECM

Node{
NodeMetaData{
NodeName: ECM
NodeGenes: 
NodeType: Environment
NodeColor: gainsboro
NodeCoordinate: 11978.72357264885, 5540.623802031628
NodeDescription: The \textit{ECM} input node represents access to a very soft extracellular matrix that does not support cell spreading or stress fiber formation ( $<$ 0.5 kPa), but does support anchorage-dependent survival signaling \cite{maMechanotransductionAnoikisDeath2008}. This input node is self-sustaining in the absence of a stiff \textit{ECM} (or \textit{in silico} perturbation), and overridden to an ON state otherwise by \textit{Stiff\_ECM}.
NodeNotes: ECM *= ECM or Stiff_ECM
NodeMetaData}

NodeGate{
DiscreteLogic{
	ECM *= ECM or Stiff_ECM
DiscreteLogic}
NodeGate}

InLink{
InputNode: Stiff_ECM
LinkEffect: Activation
LinkType: Enforced_Env
LinkDescription: \textit{ECM}  is automatically ON when cells have access to stiff \textit{ECM}.
LinkNotes: 
InLink} //Stiff_ECM

InLink{
InputNode: ECM
LinkEffect: Activation
LinkType: Enforced_Env
LinkDescription: \textit{ECM}  is automatically ON when cells have access to stiff \textit{ECM}.
LinkNotes: 
InLink} //ECM
Node} // ECM

Node{
NodeMetaData{
NodeName: GF
NodeGenes: 1950, 3082, 7422, 13645, 15234, 22339
NodeType: Environment
NodeColor: gainsboro
NodeCoordinate: 12547.48199321777, 5525.807126135725
NodeDescription: The \textit{GF} node represents an extracellular environment with low levels of growth factors capable of sustaining survival signaling. Thus, the \textit{GF} input node is self-sustaining in the absence of \textit{in silico} perturbation.
NodeNotes: GF *= GF or GF_High
NodeMetaData}

NodeGate{
DiscreteLogic{
	GF *= GF or GF_High
DiscreteLogic}
NodeGate}

InLink{
InputNode: GF
LinkEffect: Activation
LinkType: Enforced_Env
LinkDescription: The \textit{GF} input node is self-sustaining in the absence of \textit{in silico} perturbation.
LinkNotes: 
InLink} //GF

InLink{
InputNode: GF_High
LinkEffect: Activation
LinkType: Enforced_Env
LinkDescription: The \textit{GF} node represents an extracellular environment with low levels of growth factors capable of sustaining survival signaling. Thus, this node is ON in high growth factor as well.
LinkNotes: 
InLink} //GF_High
Node} // GF

Node{
NodeMetaData{
NodeName: GF_High
NodeGenes: 1950, 3082, 7422, 13645, 15234, 22339
NodeType: Environment
NodeColor: gainsboro
NodeCoordinate: 12485.086900622455, 5477.799608902693
NodeDescription: The \textit{GF\textsubscript{High}} node in our model represents an extracellular environment with saturating levels of growth factors; this input node is self-sustaining in the absence of \textit{in silico} perturbation.
NodeNotes: 
NodeMetaData}

NodeGate{
DiscreteLogic{
	GF_High *= GF_High
DiscreteLogic}
NodeGate}

InLink{
InputNode: GF_High
LinkEffect: Activation
LinkType: Enforced_Env
LinkDescription: The \textit{GF\textit{\textsubscript{High}}} input node is self-sustaining in the absence of \textit{in silico} perturbation.
LinkNotes: 
InLink} //GF_High
Node} // GF_High

Node{
NodeMetaData{
NodeName: RTK
NodeGenes: 1956, 13649, 3643, 16337, 5156, 18595, 5159, 18596, 3791, 16542, 2260, 14182, 2263, 14183, 2261, 14184, 2264, 14186, 4914, 18211, 4233, 17295
NodeType: Receptor
NodeColor: yellowgreen
NodeCoordinate: 12558.689717188976, 5621.295407385725
NodeDescription: The ON state of the \textit{RTK} node in our model represents basal growth receptor activation (required to keep a normal cell alive). Thus it requires the absence of \textit{CAD} and at least low growth levels of growth factors in the extracellular environment \cite{Lemmon:2010bq}.
NodeNotes: 
NodeMetaData}

NodeGate{
DiscreteLogic{
	RTK *= not CAD and (GF_High or GF)
DiscreteLogic}
NodeGate}

InLink{
InputNode: GF
LinkEffect: Activation
LinkType: Ligand_Binding
LinkDescription: The ON state of the \textit{RTK} node in our model represents basal growth receptor activation by low / medium growth factor availability, encoded by the \textit{GF} node (required to keep a normal cell alive).
LinkNotes: 
InLink} //GF

InLink{
InputNode: GF_High
LinkEffect: Activation
LinkType: Ligand_Binding
LinkDescription: Similarly, high growth factor availability also keeps \textit{RTK} on.
LinkNotes: 
InLink} //GF_High

InLink{
InputNode: CAD
LinkEffect: Repression
LinkType: Persistence
LinkDescription: Caspase-activated DNase (\textit{CAD}) inhibition of receptor tyrosine kinases ensures that apoptotic cells no longer maintain even basal levels of growth signaling.
LinkNotes: 
InLink} //CAD
Node} // RTK

Node{
NodeMetaData{
NodeName: Shc
NodeGenes: 
NodeType: Adaptor_Protein
NodeColor: yellowgreen
NodeCoordinate: 12460.263862622503, 5638.361507675853
NodeDescription: {\textit{Shc} is ON when \textit{RTK}s are activated by high levels of extracellular growth factors (capable of driving proliferation) \cite{ahmedInsightsShcFamily2017} {or \textit{TGF$\beta$} activates \textit{T$\beta$RI-T$\beta$RII} \cite{zhangNonSmadPathwaysTGFbeta2009}}, and its recruitment is aided by active \textit{Src} kinase \cite{schlaepferMultipleGrb2mediatedIntegrinstimulated1998} or focal adhesion kinase (\textit{FAK}) \cite{schlaepferMultipleGrb2mediatedIntegrinstimulated1998}. The two mediators of integrin signaling appears to be able to act independently, forming two parallel links between integrin signaling and full \textit{RTK} activation \cite{schlaepferMultipleGrb2mediatedIntegrinstimulated1998}.} 
NodeNotes: 
NodeMetaData}

NodeGate{
DiscreteLogic{
	Shc *= ((RTK and GF_High) or (TGF_bRI and TGF_bRII)) and (FAK or Src)
DiscreteLogic}
NodeGate}

InLink{
InputNode: GF_High
LinkEffect: Activation
LinkType: Complex_Formation
LinkDescription: {The ON state of \textit{Shc} in our model encode the change from basal \textit{Shc} recruitment to weakly stimulated \textit{RTKs} to the level of recruitment seen in high growth factor environments, capable of mediating \textit{Ras} activation.}
LinkNotes: 
InLink} //GF_High

InLink{
InputNode: RTK
LinkEffect: Activation
LinkType: Complex_Formation
LinkDescription: {\textit{Shc} proteins are adaptors that binds to phosphor-tyrosine motifs, facilitating their recruitment to activated receptors such as receptor tyrosine kinases \textit{RTKs} \cite{ahmedInsightsShcFamily2017}.}
LinkNotes: 
InLink} //RTK

InLink{
InputNode: FAK
LinkEffect: Activation
LinkType: Complex_Formation
LinkDescription: {\textit{FAK} activated at sites of integrin-ECM attachments directly phosphorylates \textit{Shc Tyr-317}, promoting its ability to assemble MAPK-inducing signaling scaffolds, including \textit{Grb2} binding \cite{schlaepferMultipleGrb2mediatedIntegrinstimulated1998}.}
LinkNotes: 
InLink} //FAK

InLink{
InputNode: Src
LinkEffect: Activation
LinkType: Complex_Formation
LinkDescription: {\textit{c-Src} recruited to and activated by integrin-ECM attachments directly phosphorylate \textit{Shc}, promoting its ability to assemble MAPK-inducing signaling scaffolds, including \textit{Grb2} binding \cite{schlaepferMultipleGrb2mediatedIntegrinstimulated1998}.}
LinkNotes: 
InLink} //Src

InLink{
InputNode: TGF_bRII
LinkEffect: Activation
LinkType: Complex_Formation
LinkDescription: {\textit{TGF$\beta$} receptor II (\textit{T$\beta$RII}) can be phosphorylated by \textit{Src} on Y284, which provides a docking site for \textit{Grb2} and \textit{Shc}, and subsequent MAPK activation \cite{zhangNonSmadPathwaysTGFbeta2009}. }
LinkNotes: 
InLink} //TGF_bRII

InLink{
InputNode: TGF_bRI
LinkEffect: Activation
LinkType: Complex_Formation
LinkDescription: {\textit{T$\beta$RII} activation requires complex formation with \textit{T$\beta$RI} upon ligand binding \cite{zhangNonSmadPathwaysTGFbeta2009}. }
LinkNotes: 
InLink} //TGF_bRI
Node} // Shc

Node{
NodeMetaData{
NodeName: Grb2
NodeGenes: 2885, 14784, 81504
NodeType: Adaptor_Protein
NodeColor: yellowgreen
NodeCoordinate: 12522.40671976536, 5668.361507675853
NodeDescription: \textit{Grb2} is recruited to \textit{RTKs} {or \textit{TGF$\beta$}} receptors upon ligand binding and subsequent recruitment of \textit{Shc} adaptors \cite{Uzman:2001iy, zhangNonSmadPathwaysTGFbeta2009}.  
NodeNotes: 
NodeMetaData}

NodeGate{
DiscreteLogic{
	Grb2 *= (RTK or (TGF_bRI and TGF_bRII)) and Shc
DiscreteLogic}
NodeGate}

InLink{
InputNode: RTK
LinkEffect: Activation
LinkType: Complex_Formation
LinkDescription: The SH2 domain of \textit{Grb2} binds to a phosphotyrosine residue in the activated \textit{RTK}, where it functions as an adaptor protein \cite{Uzman:2001iy}.
LinkNotes: 
InLink} //RTK

InLink{
InputNode: Shc
LinkEffect: Activation
LinkType: Complex_Formation
LinkDescription: {\textit{Shc} proteins phosphorylated by tyrosine kinases represent binding sites for \textit{Grb2}, aiding its recruitment to active RTKs \cite{ahmedInsightsShcFamily2017}.}
LinkNotes: 
InLink} //Shc

InLink{
InputNode: TGF_bRII
LinkEffect: Activation
LinkType: Complex_Formation
LinkDescription: {\textit{T$\beta$RII} phosphorylated by \textit{Src} on Y284, provides a docking site for \textit{Grb2} and \textit{Shc} \cite{zhangNonSmadPathwaysTGFbeta2009}. }
LinkNotes: 
InLink} //TGF_bRII

InLink{
InputNode: TGF_bRI
LinkEffect: Activation
LinkType: Complex_Formation
LinkDescription: {\textit{T$\beta$RII} works in complex  with \textit{T$\beta$RI} and their ligand \cite{zhangNonSmadPathwaysTGFbeta2009}. }
LinkNotes: 
InLink} //TGF_bRI
Node} // Grb2

Node{
NodeMetaData{
NodeName: SOS
NodeGenes: 6654, 6655, 20662, 20663, 313845, 85384
NodeType: GEF
NodeColor: yellowgreen
NodeCoordinate: 12578.747357656404, 5672.72035341529
NodeDescription: \textit{RTK}-bound \textit{Grb2} recruits \textit{SOS}, a guanine nucleotide–exchange protein (GEF) that converts inactive \textit{Ras} to its active GTP-bound form \cite{Uzman:2001iy}.
NodeNotes: 
NodeMetaData}

NodeGate{
DiscreteLogic{
	SOS *= Grb2
DiscreteLogic}
NodeGate}

InLink{
InputNode: Grb2
LinkEffect: Activation
LinkType: Complex_Formation
LinkDescription: \textit{Grb2} recruits \textit{SOS} to activated \textit{RTK}s \cite{Uzman:2001iy}.
LinkNotes: 
InLink} //Grb2
Node} // SOS

Node{
NodeMetaData{
NodeName: Ras
NodeGenes: 3845, 4893, 3265, 15461, 16653, 18176, 24525, 293621, 24605
NodeType: GTPase
NodeColor: yellowgreen
NodeCoordinate: 12578.747357656404, 5717.252447138655
NodeDescription: \textit{Ras} activation requires the GEF activity of \textit{SOS} and the \textit{RTK}-linked (active) adaptor protein \textit{Grb2} \cite{Uzman:2001iy} and \textit{Src} \cite{belschesRoleCSrcTyrosine1997,rocksAcylationCycleRegulates2005}. In addition to aiding sustained \textit{Ras/Raf-1} signaling, \textit{Src}  may also physically link \textit{IQGAP1} to \textit{RTKs} such as \textit{VEGFR2} \cite{meyerIQGAP1dependentSignalingPathway2008}. \textit{IQGAP1}, in turn, serves a scaffold for \textit{MAPK} and \textit{PI3K} signaling \cite{choiAktionIQGAP1Control2017}, leading us to link its activation at the leading edge. In contrast, \textit{Merlin} blocks \textit{Ras} activation at sites that link focal adhesions and actin filaments to \textit{MAPK} signaling \cite{morrisonMerlinNeurofibromatosisType2007}. Here we assume that concentrated \textit{IQGAP1} at the leading edge can override remaining \textit{Merlin} activity in the rest of the cell. Alternatively, high levels of \textit{$\beta$-catenin} can also sustain \textit{Ras} by protecting it from lysosomal degradation \cite{jeonAxinInhibitsExtracellular2007}.
NodeNotes: 
NodeMetaData}

NodeGate{
DiscreteLogic{
	Ras *= Grb2 and SOS and Src and (IQGAP1_LeadingE or not Merlin or N_bcatenin_H)
DiscreteLogic}
NodeGate}

InLink{
InputNode: Grb2
LinkEffect: Activation
LinkType: Complex_Formation
LinkDescription: \textit{RTK}-bound \textit{Grb2} is required to recruits \textit{SOS}, the GEF responsible for converting inactive \textit{Ras} to its GTP-bound active form \cite{Uzman:2001iy}.
LinkNotes: 
InLink} //Grb2

InLink{
InputNode: SOS
LinkEffect: Activation
LinkType: GEF_Activity
LinkDescription: \textit{SOS} is a GEF that is recruited to activate \textit{Ras} near ligand-bound, active \textit{RTKs} \cite{Uzman:2001iy}.
LinkNotes: type should be GTP_loading, requested
InLink} //SOS

InLink{
InputNode: Src
LinkEffect: Activation
LinkType: Complex_Process
LinkDescription: {Cellular Src (\textit{c-Src}) is required for mitogenesis initiated by multiple growth factor receptors, including epidermal growth factor (\textit{EGF}), platelet-derived growth factor (\textit{PDGF}), colony stimulating factor-1 (\textit{CSF-1}), and basic fibroblast growth factor (\textit{bFGF}) \cite{belschesRoleCSrcTyrosine1997}. In addition to aiding the formation of Shc/Grb2/SOS/Ras/Raf-1 cascade, \textit{Src} may also increase the rate of receptor internalization and aid sustained \textit{MAPK} signaling by internalized \textit{Ras} on endosomes and Golgi \cite{belschesRoleCSrcTyrosine1997,rocksAcylationCycleRegulates2005}.}
LinkNotes: 
InLink} //Src

InLink{
InputNode: Merlin
LinkEffect: Repression
LinkType: Complex_Process
LinkDescription: {\textit{Merlin} uncouples \textit{Ras} from growth factor signals by counteracting the ERM (ezrin, radixin, moesin)–dependent activation of \textit{Ras}, which aids \textit{Grb2}, \textit{SOS}, \textit{Ras} complex formation linked to filamentous actin \cite{morrisonMerlinNeurofibromatosisType2007}.}
LinkNotes: 
InLink} //Merlin

InLink{
InputNode: IQGAP1_LeadingE
LinkEffect: Activation
LinkType: Complex_Formation
LinkDescription: {\textit{IQGAP1} acts as a scaffold for the \textit{MAPK} cascade, binding directly to \textit{B-Raf}, \textit{MEK}, and \textit{ERK} and regulating their activation \cite{mcnultyMAPKScaffoldIQGAP12011}. The \textit{IQGAP1-Leading-E} node in our model specifically links the availability of active \textit{IQGAP1} recruited to lamellipodia and enhanced \textit{MAPK} / \textit{AKT} signaling.}
LinkNotes: 
InLink} //IQGAP1_LeadingE

InLink{
InputNode: N_bcatenin_H
LinkEffect: Activation
LinkType: Indirect
LinkDescription: High levels of $\beta$-\textit{catenin} protect \textit{Ras} from  lysosomal degradation \cite{jeonAxinInhibitsExtracellular2007}. Overall, $\beta$-\textit{catenin} overexpression / silencing can activate / block \textit{ERK} in a \textit{MEK}-dependent way, like via \textit{Ras/Raf} \cite{yunBothERKWnt2005}. 
LinkNotes: www.science.org/doi/10.1126/stke.3862007tw168; journals.biologists.com/jcs/article/127/13/2967/54426/A-novel-bidirectional-positive-feedback-loop; journals.biologists.com/jcs/article/118/2/313/28448/Both-ERK-and-Wnt-catenin-pathways-are-involved-in
InLink} //N_bcatenin_H
Node} // Ras

Node{
NodeMetaData{
NodeName: RAF
NodeGenes: 673, 5894, 109880, 110157, 114486, 24703
NodeType: Kinase
NodeColor: yellowgreen
NodeCoordinate: 12578.747357656404, 5777.252447138655
NodeDescription: \textit{Raf} is active in response to \textit{Ras} activity in the absence of \textit{Caspase 3}. As active \textit{Raf-1} is continuously dephosphorylated and bound by \textit{14-3-3}, which translocates it to the cytoplasm from the plasma membrane (not modeled explicitly), ongoing \textit{Ras} activity \cite{Chang:2003cy} and lack of \textit{SPRY2} inhibition \cite{yusoffSprouty2InhibitsRas2002,bradySprouty2AssociationBRaf2009} are necessary to keep \textit{Raf} ON.
NodeNotes: 
NodeMetaData}

NodeGate{
DiscreteLogic{
	RAF *= Ras and not SPRY2 and not Casp3
DiscreteLogic}
NodeGate}

InLink{
InputNode: Ras
LinkEffect: Activation
LinkType: Phosphorylation
LinkDescription: Active \textit{Ras} phosphorylates \textit{Raf}, enhancing its kinase activity \cite{Chang:2003cy}.
LinkNotes: 
InLink} //Ras

InLink{
InputNode: SPRY2
LinkEffect: Repression
LinkType: Inhibitory_Binding
LinkDescription: {Sprouty2 (\textit{SPRY2}) blocks Raf activity and downstream MAPK signaling \cite{yusoffSprouty2InhibitsRas2002,bradySprouty2AssociationBRaf2009}.}
LinkNotes: 
InLink} //SPRY2

InLink{
InputNode: Casp3
LinkEffect: Repression
LinkType: Proteolysis
LinkDescription: \textit{Raf-1} is cleaved and inhibited by \textit{Caspase 3} \cite{Widmann:1998tm}.
LinkNotes: 
InLink} //Casp3
Node} // RAF

Node{
NodeMetaData{
NodeName: MEK
NodeGenes: 5604, 26395, 170851, 5605, 26396, 58960
NodeType: Kinase
NodeColor: yellowgreen
NodeCoordinate: 12578.747357656404, 5823.160543456085
NodeDescription: \textit{Raf} phosphorylates and activates the \textit{MEK} kinase \cite{Chang:2003cy}.
NodeNotes: 
NodeMetaData}

NodeGate{
DiscreteLogic{
	MEK *= RAF
DiscreteLogic}
NodeGate}

InLink{
InputNode: RAF
LinkEffect: Activation
LinkType: Phosphorylation
LinkDescription: \textit{Raf} phosphorylates and activates the \textit{MEK} kinase \cite{Chang:2003cy}.
LinkNotes: 
InLink} //RAF
Node} // MEK

Node{
NodeMetaData{
NodeName: ERK
NodeGenes: 5595, 5594, 26417, 26413, 50689, 116590
NodeType: Kinase
NodeColor: yellowgreen
NodeCoordinate: 12525.516885874524, 5877.711453922121
NodeDescription: The \textit{ERK} kinase is active when phoisphotylated by \textit{MEK} \cite{Chang:2003cy} and allowed to translocate to the nucleus in the absence of \textit{BIK} \cite{Mebratu:2008gn}. {Here we assume that in the presence of \textit{DUSP4} \cite{rameshTGFvMediatedBIM2008,wildeySmad3PotentiatesTransforming2003}, \textit{ERK} activity can be maintained /compensated by either strong focal adhesion assembly (\textit{FocalAdhesions} node) \cite{yinGIT1ScaffoldERK12005}, or high levels of $\beta$-\textit{catenin} \cite{yunBothERKWnt2005}. } 
NodeNotes: 
NodeMetaData}

NodeGate{
DiscreteLogic{
	ERK *= MEK and not BIK and (FocalAdhesions or not DUSP4 or N_bcatenin_H)
DiscreteLogic}
NodeGate}

InLink{
InputNode: MEK
LinkEffect: Activation
LinkType: Phosphorylation
LinkDescription: \textit{MEK} phosphorylates and activates the \textit{ERK} kinase \cite{Chang:2003cy}.
LinkNotes: 
InLink} //MEK

InLink{
InputNode: FocalAdhesions
LinkEffect: Activation
LinkType: Complex_Process
LinkDescription: {Focal adhesions recruit the MAPK scaffolding protein GIT1 and locally potentiate \textit{ERK1/2} activation \cite{yinGIT1ScaffoldERK12005}. }
LinkNotes: "GIT1 Is a Scaffold for ERK1/2 Activation in Focal Adhesions" -- idea is that only stiff matrix allows for full activation of ERK if SMads are messign with it by activaitng  DUSP4
InLink} //FocalAdhesions

InLink{
InputNode: DUSP4
LinkEffect: Repression
LinkType: Dephosphorylation
LinkDescription: {\textit{DUSP4} is a phosphatase that blocks \textit{ERK} and allows \textit{BIM} accumulation in response to \textit{TGF$\beta$}, aiding apoptosis \cite{rameshTGFvMediatedBIM2008,wildeySmad3PotentiatesTransforming2003}.}
LinkNotes: 
InLink} //DUSP4

InLink{
InputNode: N_bcatenin_H
LinkEffect: Activation
LinkType: Indirect
LinkDescription: {$\beta$-\textit{catenin} overexpression / silencing can activate / block \textit{ERK} in a \textit{MEK}-dependent way \cite{yunBothERKWnt2005}. }
LinkNotes: www.science.org/doi/10.1126/stke.3862007tw168; journals.biologists.com/jcs/article/127/13/2967/54426/A-novel-bidirectional-positive-feedback-loop; journals.biologists.com/jcs/article/118/2/313/28448/Both-ERK-and-Wnt-catenin-pathways-are-involved-in
InLink} //N_bcatenin_H

InLink{
InputNode: BIK
LinkEffect: Repression
LinkType: Inhibitory_Binding
LinkDescription: \textit{BIK} binds to active, phosphorylated \textit{ERK1/2} and suppresses its nuclear translocation \cite{Mebratu:2008gn}.
LinkNotes: it is not clear wheterh this should affect most of ERK's targets included in the model (most of which appeart to be cytoplasmic, unless ERK's role is to alter their transctiption); link should be re-examined in future models.
InLink} //BIK
Node} // ERK

Node{
NodeMetaData{
NodeName: mTORC2
NodeGenes: 2475, 56717, 56718, 253260, 78757, 310131, 64223, 56716, 64226, 79109, 227743, 296648, 55615, 109270, 315189, 79899, 72446, 362171, 64798, 97998, 314979, 9675, 75425, 499935, 9894, 71718, 302986
NodeType: Protein_Complex
NodeColor: yellowgreen
NodeCoordinate: 12426.137129168956, 5787.9126888989085
NodeDescription: Our model assumes that \textit{mTORC2} is active in quiescent cells with basal levels of \textit{PI3K} activity leading to basal \textit{PIP3} generation. Alternatively, the absence of high growth factor-stimulated \textit{mTORC1} and \textit{S6K1} can also increase \textit{mTORC2} activity.
NodeNotes: 
NodeMetaData}

NodeGate{
DiscreteLogic{
	mTORC2 *= PIP3 or not S6K
DiscreteLogic}
NodeGate}

InLink{
InputNode: PIP3
LinkEffect: Activation
LinkType: Protective_Binding
LinkDescription: PtdIns(3,4,5)P3 (\textit{PIP3}), interacts with the \textit{mTORC2} component \textit{Sin1} to release its inhibition on the \textit{mTOR} kinase domain. Thus, \textit{PIP3} is necessary for \textit{mTORC2} activation \cite{Liu:2015ey}.
LinkNotes: 
InLink} //PIP3

InLink{
InputNode: S6K
LinkEffect: Repression
LinkType: Phosphorylation
LinkDescription: \textit{Rictor}, a component of the \textit{mTORC2 complex}, undergoes \textit{S6K1}-mediated phosphorylation at T1135, dampening \textit{mTORC2}-dependent phosphorylation of \textit{Akt} \cite{Zhang:2006bw,Dibble:2009gh}.
LinkNotes: 
InLink} //S6K
Node} // mTORC2

Node{
NodeMetaData{
NodeName: PI3K
NodeGenes: 5290, 18706, 5291, 74769, 5295, 18708, 5296, 18709
NodeType: Kinase
NodeColor: yellowgreen
NodeCoordinate: 12458.121005479647, 5677.582568018782
NodeDescription: In our model, basal \textit{PI3K} activity can be maintained by active \textit{RTK}s \cite{Lemmon:2010bq}, active \textit{Ras} \cite{RodriguezViciana:1994kn,Gupta:2007dw}, {or active \textit{T$\beta$RI-T$\beta$RII} \cite{zhangSignalingInterplayTransforming2013}}. In addition, survival signalling via \textit{PI3K} requires anchorage-dependent signals via active \textit{FAK} \cite{khwajaMatrixAdhesionRas1997} or via \textit{Src}-mediated blocking of basal \textit{PTEN} activity (not modeled explicitly) \cite{luSrcFamilyProteintyrosine2003}. 
NodeNotes: 
NodeMetaData}

NodeGate{
DiscreteLogic{
	PI3K *= ((FAK or Src) and (Ras or RTK)) or (TGF_bRI and TGF_bRII)
DiscreteLogic}
NodeGate}

InLink{
InputNode: RTK
LinkEffect: Activation
LinkType: Binding_Localization
LinkDescription: Active \textit{RTK}s recruit \textit{PI3K} to the signaling complex they nucleate, where \textit{PI3K} catalyzes the production of PtdIns(3,4,5)P3 (PIP3) \cite{Lemmon:2010bq}.
LinkNotes: 
InLink} //RTK

InLink{
InputNode: Ras
LinkEffect: Activation
LinkType: Complex_Formation
LinkDescription: \textit{Ras} binds the catalytic subunit of \textit{PI3K} and \textit{Ras} knockdown / over expression decreases /increases the \textit{PI3K}-dependent generation of PIP3 \cite{RodriguezViciana:1994kn,Gupta:2007dw}.
LinkNotes: 
InLink} //Ras

InLink{
InputNode: FAK
LinkEffect: Activation
LinkType: Phosphorylation_Localization
LinkDescription: {Attachment to the ECM activates \textit{FAK} kinase, which promotes anchorage-dependent survival signaling via \textit{PI3K} / \textit{AKT} \cite{khwajaMatrixAdhesionRas1997}.}
LinkNotes: 
InLink} //FAK

InLink{
InputNode: Src
LinkEffect: Activation
LinkType: Phosphorylation
LinkDescription: {\textit{Src} kinases regulate \textit{PI3K} signaling cascade by altering the function of the \textit{PTEN} tumor suppressor via inhibitory phosphorylation \cite{luSrcFamilyProteintyrosine2003}.}
LinkNotes: 
InLink} //Src

InLink{
InputNode: TGF_bRII
LinkEffect: Activation
LinkType: Complex_Formation
LinkDescription: {\textit{TGF}$\beta$ induces \textit{PI3K} activation and \textit{AKT} phosphorylatio, a pathway required for EMT \cite{bakinPhosphatidylinositol3kinaseFunction2000}. This activation requires \textit{T$\beta$RI} and \textit{T$\beta$RII} kinase activity \cite{zhangSignalingInterplayTransforming2013}.}
LinkNotes: 
InLink} //TGF_bRII

InLink{
InputNode: TGF_bRI
LinkEffect: Activation
LinkType: Complex_Formation
LinkDescription: {\textit{TGF}$\beta$ induced \textit{PI3K} activation requires \textit{T$\beta$RI} and \textit{T$\beta$RII} kinase activity \cite{bakinPhosphatidylinositol3kinaseFunction2000,zhangSignalingInterplayTransforming2013}.}
LinkNotes: 
InLink} //TGF_bRI
Node} // PI3K

Node{
NodeMetaData{
NodeName: PIP3
NodeGenes: 
NodeType: Metabolite
NodeColor: yellowgreen
NodeCoordinate: 12458.121005479647, 5737.582568018782
NodeDescription: In our model, PIP3 is ON as a result of basal or high \textit{PI3K} activity.
NodeNotes: 
NodeMetaData}

NodeGate{
DiscreteLogic{
	PIP3 *= PI3K_H or PI3K
DiscreteLogic}
NodeGate}

InLink{
InputNode: PI3K
LinkEffect: Activation
LinkType: Catalysis
LinkDescription: Active \textit{PI3K} recruited to the membrane catalyzes the production of membrane-bound PtdIns(3,4,5)P3 (PIP3) from PtdIns(4,5)P2 (PIP2)  \cite{Lemmon:2010bq}.
LinkNotes: 
InLink} //PI3K

InLink{
InputNode: PI3K_H
LinkEffect: Activation
LinkType: Catalysis
LinkDescription: Active \textit{PI3K}  recruited to the membrane catalyzes the production of membrane-bound PtdIns(3,4,5)P3 (PIP3) from PtdIns(4,5)P2 (PIP2)  \cite{Lemmon:2010bq}.
LinkNotes: 
InLink} //PI3K_H
Node} // PIP3

Node{
NodeMetaData{
NodeName: PDK1
NodeGenes: 5170, 18607, 81745
NodeType: Kinase
NodeColor: yellowgreen
NodeCoordinate: 12517.624978094214, 5787.9126888989085
NodeDescription: \textit{PDK1} enzyme activation requires active (at least basal) \textit{PI3K} and \textit{PIP3} \cite{Manning:2017di}.
NodeNotes: 
NodeMetaData}

NodeGate{
DiscreteLogic{
	PDK1 *= PI3K and PIP3
DiscreteLogic}
NodeGate}

InLink{
InputNode: PI3K
LinkEffect: Activation
LinkType: Binding_Localization
LinkDescription: The \textit{PDK1} kinase is recruited to the plasma membrane by \textit{PIP3} at the sites of active \textit{PI3K} activity \cite{Manning:2017di}.
LinkNotes: 
InLink} //PI3K

InLink{
InputNode: PIP3
LinkEffect: Activation
LinkType: Binding_Localization
LinkDescription: The \textit{PDK1} kinase is recruited to the plasma membrane by \textit{PIP3} at the sites of active \textit{PI3K} activity \cite{Manning:2017di}.
LinkNotes: 
InLink} //PIP3
Node} // PDK1

Node{
NodeMetaData{
NodeName: AKT_B
NodeGenes: 207, 11651, 24185
NodeType: Kinase
NodeColor: yellowgreen
NodeCoordinate: 12465.85784266407, 5838.242809779035
NodeDescription: Basal \textit{AKT1} activity in our model requires the absence of \textit{Caspase 3}, the availability of at least basal levels of \textit{PIP3}, and phosphorylation by \textit{PDK1} or \textit{mTORC2}. In contrast, full mitogen-stimulated \textit{AKT1} activation requires phosphorylation by both (see \textit{AKT\_H}) \cite{Manning:2017di}.
NodeNotes: 
NodeMetaData}

NodeGate{
DiscreteLogic{
	AKT_B *= PIP3 and (PDK1 or mTORC2) and not Casp3
DiscreteLogic}
NodeGate}

InLink{
InputNode: mTORC2
LinkEffect: Activation
LinkType: Phosphorylation
LinkDescription: Maximal activation of \textit{AKT1} requires phosphorylation of S473 by \textit{mTORC2} \cite{Manning:2017di}.
LinkNotes: 
InLink} //mTORC2

InLink{
InputNode: PIP3
LinkEffect: Activation
LinkType: Binding_Localization
LinkDescription: \textit{PIP3} recruits \textit{AKT1} to the plasma membrane and \textit{PIP3} binding changes the conformation of \textit{AKT1} such that it becomes accessible for T308 phosphorylation by \textit{PDK1} \cite{Manning:2017di}.
LinkNotes: 
InLink} //PIP3

InLink{
InputNode: PDK1
LinkEffect: Activation
LinkType: Phosphorylation
LinkDescription: Membrane-recruited \textit{PDK1} phosphorylates \textit{AKT1}  at T308, a critical step in its activation \cite{Manning:2017di}.
LinkNotes: 
InLink} //PDK1

InLink{
InputNode: Casp3
LinkEffect: Repression
LinkType: Proteolysis
LinkDescription: \textit{AKT1} is cleaved and inhibited by \textit{Caspase 3} \cite{Widmann:1998tm}.
LinkNotes: 
InLink} //Casp3
Node} // AKT_B

Node{
NodeMetaData{
NodeName: p110_H
NodeGenes: 5290, 18706
NodeType: Protein
NodeColor: limegreen
NodeCoordinate: 12751.730914840784, 5624.708971089504
NodeDescription: As \textit{YAP} is a transcriptional inducer of \textit{p110} subunits \cite{linPi3kcbLinksHippoYAP2015} and their expression is low in high cell density areas where \textit{YAP} activity is suppressed \cite{Yuan:2011dm}, here we assume that high \textit{p110} expression requires active \textit{YAP}. In order to capture the cyclic dynamics of \textit{p110} protein expression, we make the assumption that high \textit{p110} protein levels can be induced by \textit{FoxO3} in the absence of the growth factor-activated \textit{Nedd4L} ubiquitin ligase. Once present, high \textit{p110} can be maintained by \textit{FoxO3} transcription, or the absence of activated \textit{Nedd4L}.
NodeNotes: 
NodeMetaData}

NodeGate{
DiscreteLogic{
	p110_H *= YAP and ((FoxO3 and not Nedd4L) or (p110_H and (FoxO3 or not Nedd4L)))
DiscreteLogic}
NodeGate}

InLink{
InputNode: p110_H
LinkEffect: Activation
LinkType: Persistence
LinkDescription: Our model assumes that maintaining high \textit{p110} levels is easier than driving the re-accumulation of the protein following its rapid destruction.
LinkNotes: 
InLink} //p110_H

InLink{
InputNode: FoxO3
LinkEffect: Activation
LinkType: Transcription
LinkDescription: \textit{FoxO3} is a direct inducer \textit{p110$\alpha$} (\textit{PIK3CA}), the catalytic subunit of \textit{PI3K} \cite{Hui:2008jz}.
LinkNotes: 
InLink} //FoxO3

InLink{
InputNode: Nedd4L
LinkEffect: Repression
LinkType: Ubiquitination
LinkDescription: \textit{p110$\alpha$} (\textit{PIK3CA}) is polyubiquitinated by the E3 ligase \textit{Nedd4L}, leading to its proteasomal degradation. Both free \textit{p110$\alpha$}  and the regulatory subunit-bound protein is subject to ubiquitination by \textit{Nedd4L} \cite{Wang:2016ej}.
LinkNotes: 
InLink} //Nedd4L

InLink{
InputNode: YAP
LinkEffect: Activation
LinkType: Transcription
LinkDescription: {\textit{YAP} is a transcriptional inducer of both catalytic \textit{p110} subunits of \textit{PI3K}, \textit{p110a} and \textit{p110b}; \textit{p110-H} albeit its effect on \textit{p110a} expression requires raising \textit{p110b} levels first. Moreover, \textit{YAP} knockdown leads to downregulation of both subunits \cite{linPi3kcbLinksHippoYAP2015}.}
LinkNotes: 
InLink} //YAP
Node} // p110_H

Node{
NodeMetaData{
NodeName: PI3K_H
NodeGenes: 5290, 18706, 5291, 74769, 5295, 18708, 5296, 18709
NodeType: Kinase
NodeColor: limegreen
NodeCoordinate: 12842.4095329241, 5650.14623974438
NodeDescription: Full, peak-level activation of \textit{PI3K} requires high levels of \textit{p110} protein, basal \textit{PI3K} activation, active \textit{Ras}, and active \textit{RTK}s {or \textit{T$\beta$RI-T$\beta$RII}}. As the ON-state of \textit{Ras} in our model represents strong \textit{Ras} activation in the presence of proliferation-inducing (high) growth factors, \textit{PI3K\_H} activation can only occur in these conditions. In addition, a reduction of cytoplasmic \textit{PTEN} levels is also required for peak \textit{PI3K} activity. 
NodeNotes: 
NodeMetaData}

NodeGate{
DiscreteLogic{
	PI3K_H *= p110_H and PI3K and not PTEN_c and (RTK or (TGF_bRI and TGF_bRII)) and Ras
DiscreteLogic}
NodeGate}

InLink{
InputNode: RTK
LinkEffect: Activation
LinkType: Binding_Localization
LinkDescription: High levels of \textit{PI3K} activation only occur at growth factor-bound \textit{RTK}s, which recruit and activate \textit{PI3K} at the plasma membrane \cite{Manning:2017di}.
LinkNotes: 
InLink} //RTK

InLink{
InputNode: Ras
LinkEffect: Activation
LinkType: Complex_Formation
LinkDescription: \textit{Ras} binds the catalytic subunit of \textit{PI3K} and \textit{Ras} knockdown / over expression decreases /increases the \textit{PI3K}-dependent generation of PIP3 \cite{RodriguezViciana:1994kn,Gupta:2007dw}.
LinkNotes: 
InLink} //Ras

InLink{
InputNode: PI3K
LinkEffect: Activation
LinkType: Persistence
LinkDescription: In our model, high \textit{PI3K} activation is contingent on the ON-state of the basal \textit{PI3K} node.
LinkNotes: 
InLink} //PI3K

InLink{
InputNode: p110_H
LinkEffect: Activation
LinkType: Persistence
LinkDescription: High levels of \textit{PI3K} activity in response to strong growth factor stimulation only occur in cells that express high levels of \textit{p110} protein \cite{Yuan:2011dm}.
LinkNotes: 
InLink} //p110_H

InLink{
InputNode: PTEN_c
LinkEffect: Repression
LinkType: Dephosphorylation
LinkDescription: {Cytoplasmic \textit{PTEN} regulates \textit{PI3K} signaling by dephosphorylating its lipid signaling intermediate \textit{PIP3} \cite{chalhoubPTENPI3KinasePathway2009}.}
LinkNotes: 
InLink} //PTEN_c

InLink{
InputNode: TGF_bRII
LinkEffect: Activation
LinkType: Complex_Formation
LinkDescription: {\textit{TGF}$\beta$ induced \textit{PI3K} activation requires \textit{T$\beta$RI} and \textit{T$\beta$RII} kinase activity \cite{bakinPhosphatidylinositol3kinaseFunction2000,zhangSignalingInterplayTransforming2013}.}
LinkNotes: 
InLink} //TGF_bRII

InLink{
InputNode: TGF_bRI
LinkEffect: Activation
LinkType: Complex_Formation
LinkDescription: {\textit{TGF}$\beta$ induced \textit{PI3K} activation requires \textit{T$\beta$RI} and \textit{T$\beta$RII} kinase activity \cite{bakinPhosphatidylinositol3kinaseFunction2000,zhangSignalingInterplayTransforming2013}.}
LinkNotes: 
InLink} //TGF_bRI
Node} // PI3K_H

Node{
NodeMetaData{
NodeName: AKT_H
NodeGenes: 207, 11651, 24185
NodeType: Kinase
NodeColor: limegreen
NodeCoordinate: 12842.4095329241, 5710.276158146799
NodeDescription: In contact to basal \textit{AKT1}, high \textit{AKT1} activity in our model requires basal \textit{AKT1} (\textit{AKT\_B}), the ongoing presence of high \textit{p110} protein levels along with active \textit{PI3K\_H} and \textit{PIP3}. In addition this maximal \textit{AKT1} activation requires phosphorylation by both \textit{PDK1} and \textit{mTORC2}, , as well as either active \textit{Ras} \cite{Manning:2017di} or \textit{PAK1} \cite{higuchiScaffoldingFunctionPAK2008}. {In response to \textit{TGF$\beta$}, high  \textit{AKT1} activity can also be induced by \textit{PI3K} and the \textit{ILK-Rictor} complex; the latter capable of replacing \textit{mTORC2} to supply S473 phosphorylation of \textit{AKT1} \cite{serranoRoleIntegrinlinkedKinase2013,mcdonaldRictorIntegrinlinkedKinase2008}}. 
NodeNotes: 
NodeMetaData}

NodeGate{
DiscreteLogic{
	AKT_H *= AKT_B and p110_H and (PI3K_H or (PI3K and ILK_Rictor)) and PIP3 and PDK1 and (mTORC2 or ILK_Rictor) and (Ras or PAK1)
DiscreteLogic}
NodeGate}

InLink{
InputNode: Ras
LinkEffect: Activation
LinkType: Complex_Formation
LinkDescription: \textit{Ras} binding to the catalytic subunit of \textit{PI3K} is required for its full potency in \textit{PIP3} generation \cite{RodriguezViciana:1994kn,Gupta:2007dw}. Active \textit{Ras} is thus required for inducing peak \textit{AKT\_H} activity.
LinkNotes: 
InLink} //Ras

InLink{
InputNode: mTORC2
LinkEffect: Activation
LinkType: Phosphorylation
LinkDescription: Maximal activation of \textit{AKT1} requires phosphorylation of S473 by \textit{mTORC2} \cite{Manning:2017di}.
LinkNotes: 
InLink} //mTORC2

InLink{
InputNode: PI3K
LinkEffect: Activation
LinkType: Phosphorylation
LinkDescription: {As maximal \textit{AKT1} activity also requires T308 phosphprylation by \textit{PDK1} recruited to the membrane by \textit{PI3K} \cite{Manning:2017di}, we assume that \textit{ILK/Rictor} complexes can only dirve high \textit{AKT} activity in the presence of at least basal \textit{PI3K} activation.}
LinkNotes: something about basal + ILK, to accoutn for the weaker akt activatiion via TGF-beta ?
InLink} //PI3K

InLink{
InputNode: PIP3
LinkEffect: Activation
LinkType: Complex_Formation
LinkDescription: \textit{PIP3} recruits \textit{AKT1} to the plasma membrane and \textit{PIP3} binding changes the conformation of \textit{AKT1} such that it becomes accessible for T308 phosphorylation by \textit{PDK1} \cite{Manning:2017di}.
LinkNotes: 
InLink} //PIP3

InLink{
InputNode: PDK1
LinkEffect: Activation
LinkType: Phosphorylation
LinkDescription: Membrane-recruited \textit{PDK1} phosphorylates \textit{AKT1}  at T308, a critical step in its activation \cite{Manning:2017di}.
LinkNotes: 
InLink} //PDK1

InLink{
InputNode: AKT_B
LinkEffect: Activation
LinkType: Persistence
LinkDescription: In our model, high \textit{AKT1} activation is contingent on the ON-state of basal \textit{AKT1} (\textit{AKT\_B}).
LinkNotes: 
InLink} //AKT_B

InLink{
InputNode: p110_H
LinkEffect: Activation
LinkType: Phosphorylation
LinkDescription: Ongoing high \textit{p110} availability and \textit{PI3K\_H} activity are required to induce maximal activation of \textit{AKT\_H} \cite{Manning:2017di}.
LinkNotes: 
InLink} //p110_H

InLink{
InputNode: PI3K_H
LinkEffect: Activation
LinkType: Phosphorylation
LinkDescription: Ongoing high \textit{p110} availability and \textit{PI3K\_H} activity are required to induce maximal activation of \textit{AKT\_H} \cite{Manning:2017di}.
LinkNotes: 
InLink} //PI3K_H

InLink{
InputNode: PAK1
LinkEffect: Activation
LinkType: Phosphorylation
LinkDescription: {\textit{PAK1} interacts with and directly phosphorylates \textit{AKT1} \cite{maoRegulationAktPKB2008}. In addition, \textit{PAK1} provides a scaffold to facilitate \textit{Akt} stimulation by \textit{PDK1} and to aid \textit{AKT’s} membrane recruitment \cite{higuchiScaffoldingFunctionPAK2008}.} 
LinkNotes: 
InLink} //PAK1

InLink{
InputNode: ILK_Rictor
LinkEffect: Activation
LinkType: Phosphorylation
LinkDescription: {Maximal activation of \textit{AKT1} requires phosphorylation of S473. In response to \textit{TGF-$\beta$}, \textit{ILK} complexes with \textit{Rictor} to phosphoprylate \textit{AKT1} \cite{serranoRoleIntegrinlinkedKinase2013,mcdonaldRictorIntegrinlinkedKinase2008}.}
LinkNotes: 
InLink} //ILK_Rictor
Node} // AKT_H

Node{
NodeMetaData{
NodeName: FoxO3
NodeGenes: 2309, 56484, 294515
NodeType: TF_Protein
NodeColor: limegreen
NodeCoordinate: 12806.241673726532, 5763.797585261302
NodeDescription: In order to account for all the influences on \textit{FoxO3} activity, we used the following logic. In the absence of basal or high \textit{AKT1} as well as \textit{ERK}, \textit{FoxO3} remains active. In addition, \textit{FoxO3} can overcame peak (\textit{AKT\_H}) activation only if no other inhibitor is present and \textit{AKT\_B} is OFF (indicating that \textit{AKT1} levels are falling). Finally, the joint activity of \textit{ERK} and \textit{Plk1} can also block \textit{FoxO3}.
NodeNotes: 
NodeMetaData}

NodeGate{
DiscreteLogic{
	FoxO3 *= not (AKT_B or AKT_H or ERK) or (not (AKT_H and (Plk1 or Plk1_H or AKT_B or ERK)) and not (Plk1 and Plk1_H and ERK))
DiscreteLogic}
NodeGate}

InLink{
InputNode: ERK
LinkEffect: Repression
LinkType: Phosphorylation
LinkDescription: ERK downregulates \textit{FoxO3} transcriptional activity by phosphorylating it at three Serines, inducing its \textit{MDM2}-mediated ubiquitination and degradation \cite{Yang:2008ex}.
LinkNotes: 
InLink} //ERK

InLink{
InputNode: AKT_B
LinkEffect: Repression
LinkType: Phosphorylation_Localization
LinkDescription: \textit{AKT1} mediates the translocation of the \textit{FoxO3} our of the nucleus through direct phosphorylation of three conserved residues. These events create a recognition site for \textit{14-3-3} family proteins, which export and sequester \textit{FoxO3} in the cytosol \cite{Manning:2017di}.
LinkNotes: 
InLink} //AKT_B

InLink{
InputNode: AKT_H
LinkEffect: Repression
LinkType: Phosphorylation_Localization
LinkDescription: \textit{AKT1} mediates the translocation of the \textit{FoxO3} our of the nucleus through direct phosphorylation of three conserved residues. These events create a recognition site for \textit{14-3-3} family proteins, which export and sequester \textit{FoxO3} in the cytosol \cite{Manning:2017di}.
LinkNotes: 
InLink} //AKT_H

InLink{
InputNode: Plk1
LinkEffect: Repression
LinkType: Phosphorylation_Localization
LinkDescription: \textit{Plk1} binds \textit{FoxO3}, induces its translocation to the cytosol, phosphorylates it and suppresses its activity through most of the the cell cycle, but most significantly during G2 and M \cite{Bucur:2014ix}.
LinkNotes: 
InLink} //Plk1

InLink{
InputNode: Plk1_H
LinkEffect: Repression
LinkType: Phosphorylation_Localization
LinkDescription: \textit{Plk1} binds \textit{FoxO3}, induces its translocation to the cytosol, phosphorylates it and suppresses its activity through most of the the cell cycle, but most significantly during G2 and M \cite{Bucur:2014ix}.
LinkNotes: 
InLink} //Plk1_H
Node} // FoxO3

Node{
NodeMetaData{
NodeName: PLCgamma
NodeGenes: 5335, 18803, 25738
NodeType: Enzyme
NodeColor: limegreen
NodeCoordinate: 12726.016629126498, 5763.797585261302
NodeDescription: Peak activation of \textit{PLC}$\gamma$ requires active an \textit{RTK} receptor node bound by active \textit{Grb2}, as well as high \textit{PI3K} activity (including high \textit{p110} availability and the presence of PIP3).
NodeNotes: 
NodeMetaData}

NodeGate{
DiscreteLogic{
	PLCgamma *= RTK and Grb2 and GF_High and p110_H and PI3K_H and PIP3
DiscreteLogic}
NodeGate}

InLink{
InputNode: GF_High
LinkEffect: Activation
LinkType: Complex_Formation
LinkDescription: We assume that high levels of \textit{RTK} activity is required for tyrosine phosphorylation of \textit{PLC}$\gamma$.
LinkNotes: 
InLink} //GF_High

InLink{
InputNode: RTK
LinkEffect: Activation
LinkType: Phosphorylation
LinkDescription: The SH2 domains of \textit{PLC}$\gamma$ binds to active \textit{RTK}s at tyrosine autophosphorylation sites, leading to tyrosine phosphorylation of \textit{PLC}$\gamma$ and stimulation its enzymatic activity \cite{Cockcroft:1992tp,Kim:1991wo}.
LinkNotes: 
InLink} //RTK

InLink{
InputNode: Grb2
LinkEffect: Activation
LinkType: Binding_Localization
LinkDescription: \textit{RTK} tyrosine autophosphorylation induces \textit{PLC}$\gamma$ binding to the \textit{Grb2} adaptor protein and likely aids the translocation of \textit{PLC}$\gamma$ to the plasma membrane \cite{Zhang:2000cea}.
LinkNotes: 
InLink} //Grb2

InLink{
InputNode: PIP3
LinkEffect: Activation
LinkType: Binding_Localization
LinkDescription: Membrane targeting of \textit{PLC}$\gamma$ to growth receptor stimulation is mediated by \textit{PIP3} binding of \textit{PLC}$\gamma$ \cite{Falasca:1998ht,Rameh:1998us}.
LinkNotes: 
InLink} //PIP3

InLink{
InputNode: p110_H
LinkEffect: Activation
LinkType: Phosphorylation
LinkDescription: Membrane targeting of \textit{PLC}$\gamma$ to growth receptor stimulation requires \textit{PI3K} activity and \textit{PIP3} generation near growth receptors \cite{Falasca:1998ht}. Thus, peak  \textit{PLC}$\gamma$ activity in our model requires high \textit{p110} protein expression \cite{Rameh:1998us}.
LinkNotes: So, it looks like a better way of linking PI3K activation to PLC-gamma is actiually through AKT ... AKT binds and phosphorylates PLC-gamma \cite{wangAktBindsPhosphorylates2006}.
InLink} //p110_H

InLink{
InputNode: PI3K_H
LinkEffect: Activation
LinkType: Phosphorylation
LinkDescription: In addition to high \textit{p110} protein levels, high \textit{PI3K} activation is also required to fully activate \textit{PLC}$\gamma$ \cite{Falasca:1998ht,Rameh:1998us}.
LinkNotes: So, it looks like a better way of linking PI3K activation to PLC-gamma is actiually through AKT ... AKT binds and phosphorylates PLC-gamma \cite{wangAktBindsPhosphorylates2006}.
InLink} //PI3K_H
Node} // PLCgamma

Node{
NodeMetaData{
NodeName: IP3
NodeGenes: 
NodeType: Metabolite
NodeColor: limegreen
NodeCoordinate: 12659.540251943661, 5720.481893559527
NodeDescription: Membrane-bound, active \textit{PLC}$\gamma$ is responsible for converting phosphatidylinositol(4,5)P2 (\textit{PIP2}) to the second messenger inositol(1,4,5)P3 (\textit{IP3}) responsible for triggering a sudden \textit{Ca$^{2+}$} influx from the endoplasmic reticulum, along with \textit{DAG} (diacylglycerol, another second messenger) \cite{Gresset:2012hm}.
NodeNotes: 
NodeMetaData}

NodeGate{
DiscreteLogic{
	IP3 *= PLCgamma
DiscreteLogic}
NodeGate}

InLink{
InputNode: PLCgamma
LinkEffect: Activation
LinkType: Catalysis
LinkDescription: Membrane-bound, active \textit{PLC}$\gamma$ is responsible for converting phosphatidylinositol(4,5)P2 (\textit{PIP2}) to the second messenger inositol(1,4,5)P3 (\textit{IP3}) responsible for triggering a sudden \textit{Ca$^{2+}$} influx from the endoplasmic reticulum, along with \textit{DAG} (diacylglycerol, another second messenger) \cite{Gresset:2012hm}.
LinkNotes: 
InLink} //PLCgamma
Node} // IP3

Node{
NodeMetaData{
NodeName: Ca2p
NodeGenes: 
NodeType: Metabolite
NodeColor: limegreen
NodeCoordinate: 12708.87377198364, 5690.481893559527
NodeDescription: \textit{IP3} travels from the cell membrane to the endoplasmic reticulum where it opens \textit{IP3}-sensitive \textit{Ca$^{2+}$} channels, releasing a sudden \textit{Ca$^{2+}$} efflux from the ER into the cytosol \cite{Michell:1981th}.
NodeNotes: 
NodeMetaData}

NodeGate{
DiscreteLogic{
	Ca2p *= IP3
DiscreteLogic}
NodeGate}

InLink{
InputNode: IP3
LinkEffect: Activation
LinkType: Localization
LinkDescription: \textit{IP3} travels from the cell membrane to the endoplasmic reticulum where it opens \textit{IP3}-sensitive \textit{Ca$^{2+}$} channels, releasing a sudden \textit{Ca$^{2+}$} efflux from the ER into the cytosol \cite{Michell:1981th}.
LinkNotes: 
InLink} //IP3
Node} // Ca2p

Node{
NodeMetaData{
NodeName: Nedd4L
NodeGenes: 23327, 83814, 291553
NodeType: Ubiquitin_Ligase
NodeColor: limegreen
NodeCoordinate: 12659.540251943663, 5650.14623974438
NodeDescription: Activation of \textit{Nedd4L} requires both \textit{Ca$^{2+}$} and \textit{IP3} binding \cite{Escobedo:2014dg}.
NodeNotes: 
NodeMetaData}

NodeGate{
DiscreteLogic{
	Nedd4L *= Ca2p and IP3
DiscreteLogic}
NodeGate}

InLink{
InputNode: IP3
LinkEffect: Activation
LinkType: Complex_Formation
LinkDescription: In order to transition to its active form, the E3 ubiquitin ligase \textit{Nedd4L} binds \textit{Ca$^{2+}$} and inositol 1,4,5-trisphosphate (\textit{IP3}) \cite{Escobedo:2014dg}.
LinkNotes: 
InLink} //IP3

InLink{
InputNode: Ca2p
LinkEffect: Activation
LinkType: Complex_Formation
LinkDescription: In order to transition to its active form, the E3 ubiquitin ligase \textit{Nedd4L} binds \textit{Ca$^{2+}$} and inositol 1,4,5-trisphosphate (\textit{IP3}) \cite{Escobedo:2014dg}.
LinkNotes: 
InLink} //Ca2p
Node} // Nedd4L

Node{
NodeMetaData{
NodeName: FoxO1
NodeGenes: 2308, 56458, 84482
NodeType: TF_Protein
NodeColor: #009900
NodeCoordinate: 12614.729709303967, 5987.565600628732
NodeDescription: \textit{FoxO1} is transcriptionally active in the absence of peak \textit{AKT1} activation and \textit{Plk1} activity.
NodeNotes: 
NodeMetaData}

NodeGate{
DiscreteLogic{
	FoxO1 *= not (Plk1 or AKT_H)
DiscreteLogic}
NodeGate}

InLink{
InputNode: AKT_H
LinkEffect: Repression
LinkType: Phosphorylation_Localization
LinkDescription: \textit{AKT1} mediates the translocation of \textit{FoxO1} our of the nucleus through direct phosphorylation of three conserved residues. These events create a recognition site for \textit{14-3-3} family proteins, which export and sequester \textit{FoxO1} in the cytosol \cite{Manning:2017di}.
LinkNotes: 
InLink} //AKT_H

InLink{
InputNode: Plk1
LinkEffect: Repression
LinkType: Phosphorylation_Localization
LinkDescription: \textit{Plk1} interacts with and phosphorylates \textit{FoxO1}, mainly at the G2/M phase of the cell cycle. \textit{Plk1}-mediated phosphorylation leads to the impairment of \textit{FoxO1}'s transcriptional activity in an \textit{Akt}-independent manner. \textit{Plk1}-induced \textit{FoxO1} phosphorylation causes its nuclear exclusion  \cite{Yuan:2014bi}.
LinkNotes: 
InLink} //Plk1
Node} // FoxO1

Node{
NodeMetaData{
NodeName: p21_mRNA
NodeGenes: 12575, 1026, 114851
NodeType: MRNA
NodeColor: #009900
NodeCoordinate: 12613.369582271029, 6036.500332736537
NodeDescription: Our model requires both FoxOs to induce \textit{p21\textsuperscript{Cip1}} if \textit{Myc} is active and one of the two if \textit{Myc} is OFF {or \textit{FoxO} factors are aided by \textit{Smad} activity \cite{gomisFoxOSmadSynexpressionGroup2006}}. This is based on data showing that both \textit{FoxO3} and \textit{FoxO1} bind and induce the \textit{p21\textsuperscript{Cip1}} promoter and that loss of \textit{Myc} repression alone is not sufficient to induce \textit{p21\textsuperscript{Cip1}} \cite{seoaneIntegrationSmadForkhead2004}. Finally, high levels of \textit{ZEB1} repress \textit{p21\textsuperscript{Cip1}} mRNA expression \cite{huDeltaEF1PromotesBreast2010}.
NodeNotes: p21_mRNA *= ((FoxO1 and FoxO3) or ((SMAD2_3_4 or (not Myc)) and (FoxO1 or FoxO3))) and not ZEB1_H; p21_mRNA *= ((FoxO1 and FoxO3) or ((SMAD2_3_4 or (not Myc)) and (FoxO1 or FoxO3)) or Hif1a_High) and (not ZEB1_H)
NodeMetaData}

NodeGate{
DiscreteLogic{
	p21_mRNA *= ((FoxO1 and FoxO3) or SMAD2_3_4 or not Myc or Hif1a_High) and (not (ZEB1_H or b_catenin_TCF4 or N_bcatenin_H or HMGA1) or (Hif1a_High and not Myc))
DiscreteLogic}
NodeGate}

InLink{
InputNode: FoxO3
LinkEffect: Activation
LinkType: Transcription
LinkDescription: \textit{p21\textsuperscript{Cip1}} is a direct transcriptional target of \textit{FoxO3} \cite{seoaneIntegrationSmadForkhead2004}.
LinkNotes: 
InLink} //FoxO3

InLink{
InputNode: FoxO1
LinkEffect: Activation
LinkType: Transcription
LinkDescription: \textit{p21\textsuperscript{Cip1}} is a direct transcriptional target of \textit{FoxO1} \cite{seoaneIntegrationSmadForkhead2004}.
LinkNotes: 
InLink} //FoxO1

InLink{
InputNode: SMAD2_3_4
LinkEffect: Activation
LinkType: Transcription
LinkDescription: {\textit{Smad3–Smad4} complexes associate with \textit{FoxO} transcription factors to induce \textit{p21\textsuperscript{CIP1}} \cite{gomisFoxOSmadSynexpressionGroup2006}.}
LinkNotes: 
InLink} //SMAD2_3_4

InLink{
InputNode: ZEB1_H
LinkEffect: Repression
LinkType: Transcription
LinkDescription: \textit{ZEB1} (old name $\delta$EF1) is a direct transcriptional repressor of the p21 promoter \cite{huDeltaEF1PromotesBreast2010}.
LinkNotes: 
InLink} //ZEB1_H

InLink{
InputNode: HMGA1
LinkEffect: Repression
LinkType: Transcription
LinkDescription: {\color{NavyBlue} \textit{HMGA1} maintains cell proliferation through direct inhibition of \textit{p21\textsuperscript{Cip1}} \cite{xiHmga1DifferentiallyExpressed2012}.}
LinkNotes: 
InLink} //HMGA1

InLink{
InputNode: N_bcatenin_H
LinkEffect: Repression
LinkType: Transcription
LinkDescription: {\color{NavyBlue} \textit{$\beta$-catenin/TCF4} are direct transcriptional repressors of \textit{p21\textsuperscript{Cip1}} \cite{kameiNegativeRegulationP212003}.}
LinkNotes: 
InLink} //N_bcatenin_H

InLink{
InputNode: b_catenin_TCF4
LinkEffect: Repression
LinkType: Transcription
LinkDescription: {\color{NavyBlue} \textit{$\beta$-catenin/TCF4} are direct transcriptional repressors of \textit{p21\textsuperscript{Cip1}} \cite{kameiNegativeRegulationP212003}.}
LinkNotes: 
InLink} //b_catenin_TCF4

InLink{
InputNode: Hif1a_High
LinkEffect: Activation
LinkType: Indirect
LinkDescription: {\color{NavyBlue} High levels of \textit{Hif-1$\alpha$} were shown to indirectly increase \textit{p21} mRNA levels through direct repression of \textit{Myc} transcription. Knockouts of \textit{Hif-1$\alpha$} under hypoxic conditions attenuate increases of \textit{p21} \cite{daiCSrcRequiredHypoxiainduced2019}.}
LinkNotes: 
InLink} //Hif1a_High

InLink{
InputNode: Myc
LinkEffect: Repression
LinkType: Transcription
LinkDescription: \textit{Myc} is a direct transcriptional repressor of the \textit{p21\textsuperscript{Cip1}} promoter (it is recruited by the DNA-binding \textit{Miz-1}) \cite{stallerRepressionP15INK4bExpression2001,seoaneMycSuppressionP212002}.
LinkNotes: 
InLink} //Myc
Node} // p21_mRNA

Node{
NodeMetaData{
NodeName: TSC2
NodeGenes: 7249, 22084, 24855
NodeType: Protein
NodeColor: #cccc00
NodeCoordinate: 12842.4095329241, 5894.4758190922275
NodeDescription: Blocking \textit{TSC2} requires ongoing mitogen stimulation through \textit{AKT} and/or \textit{ERK}. In our model, \textit{TSC2} inhibition requires high (peak) \textit{AKT} activity, supported by either \textit{ERK} or basal \textit{AKT} (assuring that complete loss of \textit{AKT} activity is not impending) \cite{saxtonMTORSignalingGrowth2017}.
NodeNotes: 
NodeMetaData}

NodeGate{
DiscreteLogic{
	TSC2 *= not AKT_H or not (AKT_B or ERK)
DiscreteLogic}
NodeGate}

InLink{
InputNode: ERK
LinkEffect: Repression
LinkType: Phosphorylation
LinkDescription: \textit{ERK} phosphorylates \textit{TSC2} directly, causing dissociation of the complex and inhibition of its activity \cite{maPhosphorylationFunctionalInactivation2005}. In addition, the \textit{ERK} target \textit{p90RSK} can also inactivate \textit{TSC2} \cite{rouxTumorpromotingPhorbolEsters2004}.
LinkNotes: 
InLink} //ERK

InLink{
InputNode: AKT_B
LinkEffect: Repression
LinkType: Phosphorylation
LinkDescription: \textit{TSC2} is phosphorylated by  \textit{AKT1}, inhibiting it by dissociating  \textit{TSC2} from lysosomal membranes \cite{inokiTSC2PhosphorylatedInhibited2002}, where it stimulates GTP hydrolysis of the small GTPase  \textit{Rheb}, this inactivating it \cite{saxtonMTORSignalingGrowth2017}.
LinkNotes: 
InLink} //AKT_B

InLink{
InputNode: AKT_H
LinkEffect: Repression
LinkType: Phosphorylation
LinkDescription: \textit{TSC2} is phosphorylated by  \textit{AKT1}, inhibiting it by dissociating  \textit{TSC2} from lysosomal membranes \cite{inokiTSC2PhosphorylatedInhibited2002}, where it stimulates GTP hydrolysis of the small GTPase  \textit{Rheb}, this inactivating it \cite{saxtonMTORSignalingGrowth2017}.
LinkNotes: 
InLink} //AKT_H
Node} // TSC2

Node{
NodeMetaData{
NodeName: PRAS40
NodeGenes: 84335, 67605, 292887
NodeType: Protein
NodeColor: #cccc00
NodeCoordinate: 12769.55239006696, 5938.630868520927
NodeDescription: \textit{PRAS40} is inhibited by peak \textit{AKT1} activity aided by either basal \textit{AKT1} (meaning \textit{AKT\_H} is on its way down), or ongoing \textit{mTORC1} activation. Both \textit{AKT1} and \textit{mTORC1} phosphorylate \textit{PRAS40}, leading to its dissociation from \textit{mTORC1} \cite{wizaRolePRAS40Akt2012}.
NodeNotes: 
NodeMetaData}

NodeGate{
DiscreteLogic{
	PRAS40 *= not AKT_H and not (mTORC1 and AKT_B)
DiscreteLogic}
NodeGate}

InLink{
InputNode: AKT_B
LinkEffect: Repression
LinkType: Phosphorylation
LinkDescription: \textit{PRAS40} is phosphorylated by \textit{AKT}, triggering its dissociation from \textit{mTORC1} \cite{vanderhaarInsulinSignallingMTOR2007}.
LinkNotes: 
InLink} //AKT_B

InLink{
InputNode: AKT_H
LinkEffect: Repression
LinkType: Phosphorylation
LinkDescription: \textit{PRAS40} is an inhibitory component of the \textit{mTORC1} complex. It is phosphorylated by \textit{AKT}, triggering its dissociation from \textit{mTORC1} and loss of \textit{mTORC1} inhibition \cite{vanderhaarInsulinSignallingMTOR2007}.
LinkNotes: 
InLink} //AKT_H

InLink{
InputNode: mTORC1
LinkEffect: Repression
LinkType: Phosphorylation
LinkDescription: \textit{PRAS40} is a substrate of the \textit{mTORC1} kinase; its phosphorylation aids its dissociation from \textit{mTORC1} and its sequestration by 14-3-3 proteins \cite{fonsecaPRAS40TargetMammalian2007}.
LinkNotes: 
InLink} //mTORC1
Node} // PRAS40

Node{
NodeMetaData{
NodeName: DAG
NodeGenes: 
NodeType: Metabolite
NodeColor: #cccc00
NodeCoordinate: 12726.016629126498, 5894.4758190922275
NodeDescription: Membrane-bound, active \textit{PLC}$\gamma$ is responsible for converting phosphatidylinositol(4,5)P2 (\textit{PIP2}) to the second messenger diacylglycerol (\textit{DAG}), along with \textit{IP3} \cite{Gresset:2012hm}.
NodeNotes: 
NodeMetaData}

NodeGate{
DiscreteLogic{
	DAG *= PLCgamma
DiscreteLogic}
NodeGate}

InLink{
InputNode: PLCgamma
LinkEffect: Activation
LinkType: Catalysis
LinkDescription: Membrane-bound, active \textit{PLC}$\gamma$ is responsible for converting phosphatidylinositol(4,5)P2 (\textit{PIP2}) to the second messenger diacylglycerol (\textit{DAG}), along with \textit{IP3} \cite{Gresset:2012hm}.
LinkNotes: 
InLink} //PLCgamma
Node} // DAG

Node{
NodeMetaData{
NodeName: Rheb
NodeGenes: 
NodeType: GTPase
NodeColor: #cccc00
NodeCoordinate: 12844.9311245476, 5938.630868520927
NodeDescription: \textit{PKC} (and \textit{DAG})-dependent activation of \textit{mTORC1} recruits \textit{mTORC1} to the site of \textit{Rheb} activity (to prenuclear lysosomes), while \textit{AKT} and \textit{ERK}-mediated \textit{TSC2} inhibition guarantees that \textit{Rheb} remains potent \cite{inokiRhebGTPaseDirect2003,liuCoordinatedActivationClassical2017,demetriadesLysosomalRecruitmentTSC22016}.
NodeNotes: 
NodeMetaData}

NodeGate{
DiscreteLogic{
	Rheb *= not TSC2 and DAG
DiscreteLogic}
NodeGate}

InLink{
InputNode: TSC2
LinkEffect: Repression
LinkType: GAP_Activity
LinkDescription: \textit{TSC2}, a key component of the heterotrimeric \textit{TSC} complex, is a GTPase activating protein (GAP) that induces ATP hydrolysis and deactivation of the small GTPase \textit{Rheb} \cite{inokiRhebGTPaseDirect2003}.
LinkNotes: 
InLink} //TSC2

InLink{
InputNode: DAG
LinkEffect: Activation
LinkType: Indirect
LinkDescription: The second messenger \textit{DAG} activates both classical and novel \textit{PKC}s. One of its targets, \textit{PKC}$\eta$, is responsible for the translocation and accumulation of \textit{mTORC1} to perinuclear lysosomes, where the majority of \textit{Rheb} is anchored. Thus, \textit{DAG} brings \textit{Rheb} in proximity with its target, \textit{mTORC1} \cite{liuCoordinatedActivationClassical2017}.
LinkNotes: 
InLink} //DAG
Node} // Rheb

Node{
NodeMetaData{
NodeName: mTORC1
NodeGenes: 
NodeType: Protein_Complex
NodeColor: #cccc00
NodeCoordinate: 12810.072307233531, 5985.010518678698
NodeDescription: \textit{mTORC1} is activated by mitogenic signals via \textit{Rheb} in the absence of \textit{PRAS40}{\color{NavyBlue}, aided by  metabolic changes mediated by proliferation-linked \textit{Hif1-$\alpha$} activation (modeled as the \textit{Hif1a\_basal} node)}. This, however, also requires inactivation of \textit{Merlin}, independently of \textit{RTK}-induced signals. In addition, \textit{E2F1} can promote \textit{mTORC1} activity{\color{NavyBlue}, likely aided by \textit{ERK}-mediated phosphorylation of it's \textit{Raptor} component}. Finally, the mitotic \textit{Cyclin B} and its \textit{Cdk1} kinase can also activate \textit{mTORC1}, aided by \textit{GSK3}.
NodeNotes: MiDAS: 	mTORC1 *= ((not AMPK and not PRAS40 and Rheb) or (E2F1 and (not AMPK or ERK)) or (CyclinB and Cdk1 and GSK3)) and not Casp3 
NodeMetaData}

NodeGate{
DiscreteLogic{
	mTORC1 *= not Casp3 and ((not PRAS40 and Hif1a_basal and Rheb and not Merlin) or (E2F1 and ERK) or (CyclinB and Cdk1 and GSK3))
DiscreteLogic}
NodeGate}

InLink{
InputNode: ERK
LinkEffect: Activation
LinkType: Phosphorylation
LinkDescription: {\color{NavyBlue}\textit{ERK1} and \textit{ERK2} bind to the \textit{mTORC1} component \textit{Raptor} and phosphorylate it at Ser8, Ser696, and Ser863, modifications that promote \textit{mTORC1} activity \cite{carriereERK12Phosphorylate2011}. Here we assume that \textit{ERK} can help \textit{E2F1} maintain active \textit{mTORC1} in the presence of \textit{AMPK} (\textit{E2F1} was shown to override \textit{mTORC1} inhibition by \textit{TSC2} \cite{realE2F1RegulatesCellular2011}).}
LinkNotes: "ERK1 and ERK2 interact with Raptor in cells and mediate its phosphorylation in vivo and in vitro. Using mass spectrometry and phosphospecific antibodies, we found three proline-directed residues within Raptor, Ser(8), Ser(696), and Ser(863), which are directly phosphorylated by ERK1/2. Expression of phosphorylation-deficient alleles of Raptor revealed that phosphorylation of these sites by ERK1/2 normally promotes mTORC1 activity and signaling to downstream substrates, such as 4E-BP1." \cite{carriereERK12Phosphorylate2011}
InLink} //ERK

InLink{
InputNode: PRAS40
LinkEffect: Repression
LinkType: Inhibitory_Binding
LinkDescription: \textit{PRAS40} is an inhibitory component of the \textit{mTORC1} complex, removed by phosphorylation by \textit{AKT} or \textit{mTORC1} itself \cite{saxtonMTORSignalingGrowth2017}.
LinkNotes: 
InLink} //PRAS40

InLink{
InputNode: Rheb
LinkEffect: Activation
LinkType: Complex_Formation
LinkDescription: The \textit{Rheb} small GTPase binds \textit{mTORC1} directly and activates the complex \cite{longRhebBindsRegulates2005}.
LinkNotes: 
InLink} //Rheb

InLink{
InputNode: GSK3
LinkEffect: Activation
LinkType: Indirect
LinkDescription: During mitosis, \textit{mTORC1} is activated by the G2/M-specific phosphorylation of \textit{Raptor}, a component of \textit{mTORC1}, by \textit{CyclinB / Cdk1} complexes, aided by \textit{GSK3} \cite{ramirez-valleMitoticRaptorPromotes2010}.
LinkNotes: 
InLink} //GSK3

InLink{
InputNode: Merlin
LinkEffect: Repression
LinkType: Complex_Process
LinkDescription: {\textit{Merlin} suppresses \textit{mTORC1} activity via an unknown mechanism that appears to be independent of \textit{PI3K/AKT} or of \textit{TSC2} inhibition \cite{jamesNF2MerlinNovel2009}, and it suppression appears to be critical for integrin-mediated \textit{mTORC1} activation \cite{lopez-lagoLossTumorSuppressor2009}.}
LinkNotes: 
InLink} //Merlin

InLink{
InputNode: Hif1a_basal
LinkEffect: Activation
LinkType: Indirect
LinkDescription: {\color{NavyBlue} \textit{Hif1-$\alpha$} was found to be transiently stabilized ahead of the G1 phase of the cell cycle \cite{belapurkarTransientIncreaseHIF1a2023}. This increase in \textit{Hif1-$\alpha$} is required for the metabolic reprogramming and increased glycolysis required for cell cycle entry \cite{belapurkarTransientIncreaseHIF1a2023}. Increased glycolysis, in turn, aids \textit{mTORC1} activation through a sugar-derived metabolite, independently of deactivaiton of the energy sensor \textit{AMPK} (not modeled directly) \cite{orozcoDihydroxyacetonePhosphateSignals2020}.}
LinkNotes: 
InLink} //Hif1a_basal

InLink{
InputNode: E2F1
LinkEffect: Activation
LinkType: Localization
LinkDescription: \textit{E2F1} induces \textit{mTORC1} activity by inducing \textit{mTORC1} translocation to late endosomes. This effect does not require \textit{AKT} and is not blocked by high levels of \textit{TSC2} \cite{realE2F1RegulatesCellular2011}.
LinkNotes: 
InLink} //E2F1

InLink{
InputNode: CyclinB
LinkEffect: Activation
LinkType: Indirect
LinkDescription: During mitosis, \textit{mTORC1} is activated by the G2/M-specific phosphorylation of \textit{Raptor}, a component of \textit{mTORC1}, by \textit{CyclinB / Cdk1} complexes, aided by \textit{GSK3} \cite{ramirez-valleMitoticRaptorPromotes2010}.
LinkNotes: 
InLink} //CyclinB

InLink{
InputNode: Cdk1
LinkEffect: Activation
LinkType: Indirect
LinkDescription: During mitosis, \textit{mTORC1} is activated by the G2/M-specific phosphorylation of \textit{Raptor}, a component of \textit{mTORC1}, by \textit{CyclinB / Cdk1} complexes, aided by \textit{GSK3} \cite{ramirez-valleMitoticRaptorPromotes2010}.
LinkNotes: 
InLink} //Cdk1

InLink{
InputNode: Casp3
LinkEffect: Repression
LinkType: Proteolysis
LinkDescription: \textit{Raptor}, a key component of the \textit{mTORC1} complex, is cleaved and inhibited by \textit{Caspase 3} \cite{martinCaspasemediatedCleavageRaptor2016}.
LinkNotes: 
InLink} //Casp3
Node} // mTORC1

Node{
NodeMetaData{
NodeName: S6K
NodeGenes: 
NodeType: Kinase
NodeColor: #cccc00
NodeCoordinate: 12844.9311245476, 6031.390168836469
NodeDescription: \textit{S6K} is activated by \textit{mTORC1} in the absence of \textit{Caspase 3}.
NodeNotes: 
NodeMetaData}

NodeGate{
DiscreteLogic{
	S6K *= not Casp3 and mTORC1
DiscreteLogic}
NodeGate}

InLink{
InputNode: mTORC1
LinkEffect: Activation
LinkType: Phosphorylation
LinkDescription: \textit{mTORC1} phosphorylates and activates 40S ribosomal S6 kinases (\textit{S6K}s) \cite{maMolecularMechanismsMTORmediated2009}.
LinkNotes: 
InLink} //mTORC1

InLink{
InputNode: Casp3
LinkEffect: Repression
LinkType: Proteolysis
LinkDescription: \textit{S6K} is cleaved and inhibited by \textit{Caspase 3} \cite{dharProteolyticCleavageP702009}.
LinkNotes: 
InLink} //Casp3
Node} // S6K

Node{
NodeMetaData{
NodeName: h_4EBP1
NodeGenes: 
NodeType: Protein
NodeColor: #cccc00
NodeCoordinate: 12733.024179020844, 5987.565600628732
NodeDescription: {\textit{4EBP1}, or eukaryotic translation initiation factor 4E-binding protein 1, binds and sequesters the initiation factor \textit{eIF4F} and thus limits translation. \textit{mTORC1} phosphorylates and deactivates \textit{4EBP} to upregulate protein biosynthesis \cite{saxtonMTORSignalingGrowth2017}. While in our previous models this protein was implicit along the  \textit{mTORC1} $\rightarrow$ \textit{eIF4F} link \cite{sizekBooleanModelGrowth2019,gubermanBooleanModelAnchorage2020}, we include it here because \textit{TGF$\beta$} signaling induces \textit{4EBP1} via \textit{SMAD4} to block proliferative metabolism \cite{azar4EBP1TargetSmad42009}.}
NodeNotes: 
NodeMetaData}

NodeGate{
DiscreteLogic{
	h_4EBP1 *= not mTORC1 or SMAD2_3_4
DiscreteLogic}
NodeGate}

InLink{
InputNode: mTORC1
LinkEffect: Repression
LinkType: Phosphorylation
LinkDescription: \textit{mTORC1} phosphorylates \textit{4EBP}, triggering its dissociation from \textit{eIF4F} \cite{saxtonMTORSignalingGrowth2017}.
LinkNotes: 
InLink} //mTORC1

InLink{
InputNode: SMAD2_3_4
LinkEffect: Activation
LinkType: Transcription
LinkDescription: {\textit{4EBP1} is a transcriptional target of \textit{SMAD4}, and its increase is critical for \textit{TGF-$\beta$} mediated inhibition of proliferation \cite{azar4EBP1TargetSmad42009}.}
LinkNotes: 
InLink} //SMAD2_3_4
Node} // h_4EBP1

Node{
NodeMetaData{
NodeName: eIF4E
NodeGenes: 
NodeType: Protein
NodeColor: #cccc00
NodeCoordinate: 12733.024179020844, 6036.500332736537
NodeDescription: \textit{eIF4E} is activated by \textit{mTORC1}-mediated repression {of \textit{4EBP1}, which normally binds to it and blocks its activity} \cite{saxtonMTORSignalingGrowth2017}. \textit{eIF4E} is cleaved and deactivated by \textit{Caspase 3} \cite{bushellCaspase3NecessarySufficient1999}. 
NodeNotes: 
NodeMetaData}

NodeGate{
DiscreteLogic{
	eIF4E *= not (Casp3 or h_4EBP1)
DiscreteLogic}
NodeGate}

InLink{
InputNode: h_4EBP1
LinkEffect: Repression
LinkType: Inhibitory_Binding
LinkDescription: {\textit{mTORC1}-phosphorylated \textit{4EBP} dissociates from \textit{eIF4F}, allowing it to initiate translation \cite{saxtonMTORSignalingGrowth2017}.}
LinkNotes: 
InLink} //h_4EBP1

InLink{
InputNode: Casp3
LinkEffect: Repression
LinkType: Proteolysis
LinkDescription: \textit{eIF4E} is cleaved and inhibited by \textit{Caspase 3} \cite{bushellCaspase3NecessarySufficient1999}.
LinkNotes: 
InLink} //Casp3
Node} // eIF4E

Node{
NodeMetaData{
NodeName: GSK3
NodeGenes: 
NodeType: Kinase
NodeColor: #009900
NodeCoordinate: 12488.634685723322, 5981.670733856546
NodeDescription: \textit{GSK3} activity can be completely blocked by peak \textit{AKT} activation ( \textit{AKT\_H}), or by the joint action of  \textit{S6K} and  \textit{ERK}.
NodeNotes: 
NodeMetaData}

NodeGate{
DiscreteLogic{
	GSK3 *= not AKT_H and not ((S6K and ERK) or Hif1a_High)
DiscreteLogic}
NodeGate}

InLink{
InputNode: ERK
LinkEffect: Repression
LinkType: Phosphorylation
LinkDescription: \textit{ERK} binds and phosphorylates \textit{GSK3}$\beta$ at Thr-43, which primes it for subsequent phosphorylation by the \textit{ERK} target \textit{p90RSK} at Ser-9, which inactivates \textit{GSK3}$\beta$ \cite{dingErkAssociatesPrimes2005}.
LinkNotes: 
InLink} //ERK

InLink{
InputNode: AKT_H
LinkEffect: Repression
LinkType: Phosphorylation
LinkDescription: \textit{AKT} blocks \textit{GSK3} kinase activity via an inhibitory phosphorylation on the amino terminus, which blocks the substrate accessibility of \textit{GSK3} \cite{Manning:2017di}.
LinkNotes: 
InLink} //AKT_H

InLink{
InputNode: S6K
LinkEffect: Repression
LinkType: Phosphorylation
LinkDescription: \textit{GSK3} is a direct phosphorylation target of \textit{S6K1}, resulting in its inhibition \cite{Zhang:2006bw}.
LinkNotes: 
InLink} //S6K

InLink{
InputNode: Hif1a_High
LinkEffect: Repression
LinkType: Indirect
LinkDescription: {\color{NavyBlue}\textit{GSK3} is indirectly repressed by \textit{Hif-1$\alpha$}-dependent induction of miR-675, which lowers textit{GSK-3/$\beta$} activity by targeting the mRNA of serine/threonine-protein phosphatases \textit{PPP2CA} for degradation. This phosphatase is responsible for \textit{GSK-3$\beta$} activation by dephosphorylation \cite{saievaHypoxiaInducedMiR6755pSupports2020}.}
LinkNotes: PMID: 32481626 through miR_675 miRNA inhibition in hypoxic cells restored the activity of Glycogen Synthase Kinase 3β; "data revealed that miRNA inhibition in hypoxic cells restored the activity of Glycogen Synthase Kinase 3β; Bioinformatics analyses highlighted the serine/threonine-protein phosphatases PPP2CA, responsible for GSK-3β activation, among the miR-675-5p targets, thus indicating the molecular mediator through which miR-675-5p may control β-catenin nuclear localization"
InLink} //Hif1a_High
Node} // GSK3

Node{
NodeMetaData{
NodeName: Integrin
NodeGenes: 
NodeType: Receptor
NodeColor: mediumblue
NodeCoordinate: 11920.790231041332, 5635.606037019567
NodeDescription: Integrins are a superfamily of heterodimeric cell adhesion receptors that bind to extracellular matrix ligands, cell-surface ligands, and soluble ligands. Upon ligand binding, integrins transduce biomechanical information to the cell interior \cite{takadaIntegrins2007}.
NodeNotes: 
NodeMetaData}

NodeGate{
DiscreteLogic{
	Integrin *= ECM
DiscreteLogic}
NodeGate}

InLink{
InputNode: ECM
LinkEffect: Activation
LinkType: Ligand_Binding
LinkDescription: {\textit{Integrin} activation and signaling requires \textit{integrin-ECM} attachment \cite{schwartzIntegrinsExtracellularMatrix2010}.}
LinkNotes: 
InLink} //ECM
Node} // Integrin

Node{
NodeMetaData{
NodeName: ILK
NodeGenes: 
NodeType: Kinase
NodeColor: mediumblue
NodeCoordinate: 12024.514440418821, 5680.530989863577
NodeDescription: {Integrin-linked kinase \textit{ILK} interacts with the cytoplasmic domain of $\beta$1 integrins, and acrs as a scaffold connecting integrins to the actin cytoskeleton and other signalling pathways \cite{hanniganIntegrinlinkedKinaseCancer2005}.}
NodeNotes: 
NodeMetaData}

NodeGate{
DiscreteLogic{
	ILK *= Integrin
DiscreteLogic}
NodeGate}

InLink{
InputNode: Integrin
LinkEffect: Activation
LinkType: Binding_Localization
LinkDescription: {Integrin-mediated adhesion to the ECM recruits and activates  \textit{ILK} \cite{hanniganIntegrinlinkedKinaseCancer2005}.}
LinkNotes: 
InLink} //Integrin
Node} // ILK

Node{
NodeMetaData{
NodeName: FAK
NodeGenes: 
NodeType: Kinase
NodeColor: mediumblue
NodeCoordinate: 12019.128518062018, 5629.171196607439
NodeDescription: \textit{FAK} is activated at integrin-ECM attachment sites in the absence of \textit{Caspase 3}-mediated cleavage and \textit{Cyclin B/Cdk1} activity \cite{mitraFocalAdhesionKinase2005,gervaisCaspasesCleaveFocal1998,yamakitaDissociationFAKP1301999}.
NodeNotes: 
NodeMetaData}

NodeGate{
DiscreteLogic{
	FAK *= not Casp3 and not (Cdk1 and CyclinB) and Integrin
DiscreteLogic}
NodeGate}

InLink{
InputNode: Integrin
LinkEffect: Activation
LinkType: Phosphorylation
LinkDescription: {\textit{Integrin} activation leads to recruitment and phosphorylation of the Focal Adhesion Kinase (\textit{FAK}) \cite{mitraFocalAdhesionKinase2005}, one of its key signaling mediators.}
LinkNotes: 
InLink} //Integrin

InLink{
InputNode: CyclinB
LinkEffect: Repression
LinkType: Indirect
LinkDescription: {During mitosis, cells detach most of their focal adhesions and round up. This process is \textit{Cdk1/Cyclin B} dependent \cite{jonesCellAdhesionRegulated2018}, and it leads to the dissociation of focal adhesion complex components including focal adhesion kinase (\textit{FAK}), \textit{paxillin}, and \textit{CAS}. These proteins all change their phosphorylation status by losing active tyrosine and gaining inhibitory serine/threonine phosphorylation \cite{yamakitaDissociationFAKP1301999}.}
LinkNotes: 
InLink} //CyclinB

InLink{
InputNode: Cdk1
LinkEffect: Repression
LinkType: Indirect
LinkDescription: {During mitosis, cells detach most of their focal adhesions and round up. This process is \textit{Cdk1/Cyclin B} dependent \cite{jonesCellAdhesionRegulated2018}, and it leads to the dissociation of focal adhesion complex components including focal adhesion kinase (\textit{FAK}), \textit{paxillin}, and \textit{CAS}. These proteins all change their phosphorylation status by losing active tyrosine and gaining inhibitory serine/threonine phosphorylation \cite{yamakitaDissociationFAKP1301999}.}
LinkNotes: 
InLink} //Cdk1

InLink{
InputNode: Casp3
LinkEffect: Repression
LinkType: Proteolysis
LinkDescription: {Caspase 3 cleaves and deactivates \textit{FAK} during apoptisis by separating its tyrosine kinase from its focal adhesion targeting domain. These fragments further suppress phosphorylation of intact \textit{FAK} \cite{gervaisCaspasesCleaveFocal1998}.}
LinkNotes: 
InLink} //Casp3
Node} // FAK

Node{
NodeMetaData{
NodeName: Src
NodeGenes: 
NodeType: Kinase
NodeColor: mediumblue
NodeCoordinate: 11966.96990138631, 5719.703684934305
NodeDescription: \textit{Src} is activated by \textit{FAK} or \textit{RTKs} at sites of integrin-ECM {\color{NavyBlue} or cell-cell} attachments \cite{mitraIntegrinregulatedFAKSrcSignaling2006,bromannInterplaySrcFamily2004}, by \textit{TGF$\beta$} signaling \cite{ungefrorenDifferentialRolesSrc2011}{\color{NavyBlue}, or hypoxia and ROS \cite{daiCSrcRequiredHypoxiainduced2019,giannoniIntracellularReactiveOxygen2005}}. In addition, \textit{Cyclin B / Cdk1} phosphorylate \textit{Src} during mitosis \cite{stoverCdc2mediatedModulationPp60csrc1994}. 
NodeNotes: integrin-dependent: Src *= ((Integrin and (RTK or FAK or (TGF_bRI and TGF_bRII))) or (Cdk1 and CyclinB))
NodeMetaData}

NodeGate{
DiscreteLogic{
	Src *= (((Integrin or (Nectin3 and J_Ecadherin)) and (RTK or FAK)) or (Cdk1 and CyclinB)) or (TGF_bRI and TGF_bRII) or (Hypoxia and ROS)
DiscreteLogic}
NodeGate}

InLink{
InputNode: RTK
LinkEffect: Activation
LinkType: Localization
LinkDescription: {\textit{RTKs} cooperate with \textit{integrins} to recruit and activate \textit{Src} kinases, which in turn help potentiate \textit{RTK} signaling. Thus, in our model \textit{Src} may be activated by basal \textit{RTK} activity, and is, in turn, required for peak \textit{RTK} activation \cite{bromannInterplaySrcFamily2004}.}
LinkNotes: 
InLink} //RTK

InLink{
InputNode: Integrin
LinkEffect: Activation
LinkType: Phosphorylation_Localization
LinkDescription: {\textit{FAK} phosphorylation at Y397 at sites of \textit{integrin-ECM} adhesion creates a high-affinity binding site for \textit{Src}, which leads to the assembly of a \textit{FAK–Src} signaling complex \cite{mitraIntegrinregulatedFAKSrcSignaling2006}.}
LinkNotes: 
InLink} //Integrin

InLink{
InputNode: FAK
LinkEffect: Activation
LinkType: Phosphorylation_Localization
LinkDescription: {\textit{FAK} phosphorylation at Y397 at sites of \textit{integrin-ECM} adhesion creates a high-affinity binding site for \textit{Src}, which leads to the assembly of a \textit{FAK–Src} signaling complex \cite{mitraIntegrinregulatedFAKSrcSignaling2006}.}
LinkNotes: 
InLink} //FAK

InLink{
InputNode: Nectin3
LinkEffect: Activation
LinkType: Phosphorylation_Localization
LinkDescription: {\color{NavyBlue} \textit{Nectin} was found to locally recruit and activate \textit{Src}, leading to downstream phosphorylation of targets \textit{Cdc42} and \textit{Rac1}; downstream signaling was unable to be induced without \textit{Nectins} \cite{fukuyamaInvolvementCSrcCrkC3GRap1Signaling2005}. }
LinkNotes: 
InLink} //Nectin3

InLink{
InputNode: J_Ecadherin
LinkEffect: Activation
LinkType: Phosphorylation_Localization
LinkDescription: {\color{NavyBlue} \textit{E\_cadherin} was found to upregulate \textit{Src} signaling through localized phosphotryosine signaling in response to homophilic ligation; \textit{Src} activity was also found to be increased around cell-cell contact sites \cite{mclachlanECadherinAdhesionActivates2007}. }
LinkNotes: 
InLink} //J_Ecadherin

InLink{
InputNode: TGF_bRII
LinkEffect: Activation
LinkType: Binding_Localization
LinkDescription: {\textit{TGF$\beta$} activates \textit{Src} via active \textit{T$\beta$RI}/\textit{T$\beta$RII} complexes \cite{ungefrorenDifferentialRolesSrc2011}.}
LinkNotes: 21225226
InLink} //TGF_bRII

InLink{
InputNode: TGF_bRI
LinkEffect: Activation
LinkType: Binding_Localization
LinkDescription: {\textit{TGF$\beta$} activates \textit{Src} via active \textit{T$\beta$RI}/\textit{T$\beta$RII} complexes \cite{ungefrorenDifferentialRolesSrc2011}.}
LinkNotes: 21225226
InLink} //TGF_bRI

InLink{
InputNode: Hypoxia
LinkEffect: Activation
LinkType: Indirect
LinkDescription: {\color{NavyBlue} Hypoxia induces high levels of \textit{Src} activation, required for \textit{Src}-induced EMT and migration  \cite{daiCSrcRequiredHypoxiainduced2019}.}
LinkNotes: PMID: 	
InLink} //Hypoxia

InLink{
InputNode: ROS
LinkEffect: Activation
LinkType: Indirect
LinkDescription: {\color{NavyBlue} Increased activation of \textit{Src} under hypoxia is dependent on ROS. Overexpression of ROS scavengers was shown to abate \textit{Src} activation and inhibit  \textit{$\beta$-catenin-Hif-1$\alpha$} complex formation \cite{giannoniIntracellularReactiveOxygen2005}.}
LinkNotes: 
InLink} //ROS

InLink{
InputNode: CyclinB
LinkEffect: Activation
LinkType: Phosphorylation
LinkDescription: {Mitotic \textit{Cyclin B/Cdk1} complexes phosphorylate and activate \textit{c-Src} during mitosis \cite{stoverCdc2mediatedModulationPp60csrc1994}.}
LinkNotes: 
InLink} //CyclinB

InLink{
InputNode: Cdk1
LinkEffect: Activation
LinkType: Phosphorylation
LinkDescription: {Mitotic \textit{Cyclin B/Cdk1} complexes phosphorylate and activate \textit{c-Src} during mitosis \cite{stoverCdc2mediatedModulationPp60csrc1994}.}
LinkNotes: 
InLink} //Cdk1
Node} // Src

Node{
NodeMetaData{
NodeName: Src_High
NodeGenes: 
NodeType: Kinase
NodeColor: mediumblue
NodeCoordinate: 11933.196125453607, 5790.84720307986
NodeDescription: {\color{NavyBlue} This node represents high levels of \textit{Src} signaling under hypoxic conditions \cite{daiCSrcRequiredHypoxiainduced2019}.}
NodeNotes: integrin-dependent: Src *= ((Integrin and (RTK or FAK or (TGF_bRI and TGF_bRII))) or (Cdk1 and CyclinB))
NodeMetaData}

NodeGate{
DiscreteLogic{
	Src_High *= Src and Hypoxia and ROS
DiscreteLogic}
NodeGate}

InLink{
InputNode: Src
LinkEffect: Activation
LinkType: Persistence
LinkDescription: {\color{NavyBlue} \textit{Src\_High} = ON requires moderate activaiton of \textit{Src}, further boosted by hypoxia and ROS.}
LinkNotes: 
InLink} //Src

InLink{
InputNode: Hypoxia
LinkEffect: Activation
LinkType: Indirect
LinkDescription: {\color{NavyBlue} Hypoxia induces high levels of \textit{Src} activation, required for \textit{Src}-induced EMT and migration  \cite{daiCSrcRequiredHypoxiainduced2019}.}
LinkNotes: PMID: 	
InLink} //Hypoxia

InLink{
InputNode: ROS
LinkEffect: Activation
LinkType: Indirect
LinkDescription: {\color{NavyBlue} Increased activation of \textit{Src} under hypoxia is dependent on ROS. Overexpression of ROS scavengers was shown to abate \textit{Src} activation and inhibit  \textit{$\beta$-catenin-Hif-1$\alpha$} complex formation \cite{giannoniIntracellularReactiveOxygen2005}.}
LinkNotes: 
InLink} //ROS
Node} // Src_High

Node{
NodeMetaData{
NodeName: Nectin3
NodeGenes: 
NodeType: CAM
NodeColor: mediumblue
NodeCoordinate: 11753.647373898475, 5659.703684934305
NodeDescription: \textit{Nectins} form weak adhesions between adjacent cells by binding to \textit{Nectins} on other cells and promoting local membrane ruffling that is required for adherens junction formation \cite{takaiNectinsNectinlikeMolecules2003}. As downstream effects of \textit{Nectin3} - \textit{Nectin}  binding between two cells do not require tight junction formation and high cell density, \textit{Nectin3} activation in our model only requires the presence of some neighbors.
NodeNotes: 
NodeMetaData}

NodeGate{
DiscreteLogic{
	Nectin3 *= CellDensity_Low or CellDensity_High
DiscreteLogic}
NodeGate}

InLink{
InputNode: CellDensity_High
LinkEffect: Activation
LinkType: Enforced_Env
LinkDescription: Nectins avtivate by forming weak adhesions between adjacent cells \cite{takaiNectinsNectinlikeMolecules2003}.
LinkNotes: 
InLink} //CellDensity_High

InLink{
InputNode: CellDensity_Low
LinkEffect: Activation
LinkType: Enforced_Env
LinkDescription: Nectins avtivate by forming weak adhesions between adjacent cells \cite{takaiNectinsNectinlikeMolecules2003}.
LinkNotes: 
InLink} //CellDensity_Low
Node} // Nectin3

Node{
NodeMetaData{
NodeName: Necl5
NodeGenes: 
NodeType: Protein
NodeColor: mediumblue
NodeCoordinate: 11835.075945327046, 5678.851227727259
NodeDescription: {\textit{Necl-5} activity is controlled by co-localization with focal adhesions where it binds \textit{Spry2} and aids receptor tyrosine kinase signaling \cite{ogitaCellAdhesionMolecules2010}. We modeled this by turning the \textit{Necl-5} node ON when the \textit{Focal Adhesions} node is ON (indicating strong attachments that pull on the ECM and can form stress fibers), or in the absence of cell-cell adhesions at all sites of cell ECM-adhesion (i.e, fully surrounded with no free edge).}
NodeNotes: 
NodeMetaData}

NodeGate{
DiscreteLogic{
	Necl5 *= FocalAdhesions or not (Nectin3 and CellDensity_High)
DiscreteLogic}
NodeGate}

InLink{
InputNode: CellDensity_High
LinkEffect: Repression
LinkType: Enforced_Env
LinkDescription: {At high cell density, adherens junctions that surround the cell suppress integrin-mediated activation and recruitment of \textit{Necl-5} to the cell surface across the entire cell, which releases its block on \textit{Spry2} \cite{ogitaCellAdhesionMolecules2010}.}
LinkNotes: 
InLink} //CellDensity_High

InLink{
InputNode: Nectin3
LinkEffect: Repression
LinkType: Unbinding
LinkDescription: {\textit{Necl-5} interacts with \textit{Nectin3} on neighboring cells (\textit{Nectin 3} in our model is a proxy for this, as it is activated by cell-cell contacts), which promotes downstream reorganization of the cytoskeleton to aid adherens junction formation, which, in turn releases \textit{Necl-5} from these adhesions \cite{ogitaCellAdhesionMolecules2010}.}
LinkNotes: 
InLink} //Nectin3

InLink{
InputNode: FocalAdhesions
LinkEffect: Activation
LinkType: Localization
LinkDescription: {\textit{Necl-5} is recruited to focal adhesions at the leading edge of cells by direct interactions with integrins \cite{minamiNecl5PoliovirusReceptor2007}. This localization is important for its downstream effects.}
LinkNotes: 
InLink} //FocalAdhesions
Node} // Necl5

Node{
NodeMetaData{
NodeName: SPRY2
NodeGenes: 
NodeType: Protein
NodeColor: mediumblue
NodeCoordinate: 12012.699946633446, 5850.84720307986
NodeDescription: \textit{SPRY2} (\textit{Sprouty 2}) is a negative regulator of growth factor-induced signaling, especially \textit{Ras/MAPK} \cite{kajitaRegulationPlateletderivedGrowth2007}.
NodeNotes: 
NodeMetaData}

NodeGate{
DiscreteLogic{
	SPRY2 *= not Necl5 and RTK and Src
DiscreteLogic}
NodeGate}

InLink{
InputNode: RTK
LinkEffect: Activation
LinkType: Localization
LinkDescription: \textit{Sprouty} proteins are activated by ligand-bound RTKs to modulate / inhibit downstream MAPK signaling  \cite{masonSproutyProteinsMultifaceted2006}. 
LinkNotes: 
InLink} //RTK

InLink{
InputNode: Src
LinkEffect: Activation
LinkType: Phosphorylation
LinkDescription: Growth factor-induced tyrosine phosphorylation of \textit{Spry2} is mediated by a \textit{Src}-like kinase \cite{masonSproutyProteinsMultifaceted2006}.
LinkNotes: 
InLink} //Src

InLink{
InputNode: Necl5
LinkEffect: Repression
LinkType: Inhibitory_Binding
LinkDescription: {\textit{Necl-5} localized to integrin clusters binds to and blocks the activity of \textit{SPRY2} \cite{kajitaRegulationPlateletderivedGrowth2007}.}
LinkNotes: 
InLink} //Necl5
Node} // SPRY2

Node{
NodeMetaData{
NodeName: J_Ecadherin
NodeGenes: 
NodeType: CAM
NodeColor: mediumblue
NodeCoordinate: 11756.499195334689, 5719.703684934305
NodeDescription: \textit{E-cadherin} proteins are adhesion molecules required for adherens junction formation. The presence of juncitonal \textit{E-cadherin} (J\_Ecadherin = ON) in our model requires \textit{E-cadherin} mRNA expression, \textit{Nectin3}-mediated sensing of contact with neighboring cells (binding to nectins) \cite{ogitaCellAdhesionMolecules2010} and inactive Caspase 3 \cite{steinhusenCleavageSheddingEcadherin2001}.
NodeNotes: 
NodeMetaData}

NodeGate{
DiscreteLogic{
	J_Ecadherin *= (Ecadherin_mRNA_H or Ecadherin_mRNA) and Nectin3 and not Casp3
DiscreteLogic}
NodeGate}

InLink{
InputNode: Nectin3
LinkEffect: Activation
LinkType: Binding_Localization
LinkDescription: {Cadherins are recruited to cell-cell adhesions formed by \textit{Nectin3-nectin} interactions between neighboring cells, where they bind to cadherins on adjacent cells to form AJs \cite{ogitaCellAdhesionMolecules2010}.}
LinkNotes: 
InLink} //Nectin3

InLink{
InputNode: Ecadherin_mRNA_H
LinkEffect: Activation
LinkType: Translation
LinkDescription: \textit{E-cadherin} mRNA expression is required for maintenance of \textit{E-cadherin} protein.
LinkNotes: 
InLink} //Ecadherin_mRNA_H

InLink{
InputNode: Ecadherin_mRNA
LinkEffect: Activation
LinkType: Translation
LinkDescription: \textit{E-cadherin} mRNA expression is required for maintenance of \textit{E-cadherin} protein.
LinkNotes: 
InLink} //Ecadherin_mRNA

InLink{
InputNode: Casp3
LinkEffect: Repression
LinkType: Proteolysis
LinkDescription: {Caspase 3 cleaves junctional E-cadherin, dissociating it from the cell surface and blocking its ability to form adherens junctions \cite{steinhusenCleavageSheddingEcadherin2001}.}
LinkNotes: 
InLink} //Casp3
Node} // J_Ecadherin

Node{
NodeMetaData{
NodeName: J_bcatenin
NodeGenes: 
NodeType: Protein
NodeColor: mediumblue
NodeCoordinate: 11813.647373898475, 5792.817168839633
NodeDescription: Junctional \textit{E-cadherin} proteins binds to and recruits/sequesters \textit{$\beta$-catenin} to adherens junctions. This negatively regulates {$\beta$-catenin} mediated transcription, but aids adherens junction formation \cite{tianECadherinCateninComplex2011}. Here we assume that \textit{$\beta$-catenin}  is localized to cell-cell junctions (\textit{J\_bcatenin} = ON) as long as there are \textit{E-cadherin}-mediated attachments to neighboring cells (even if a cell is not fully surrounded) and \textit{Caspase 3} is inactive \cite{steinhusenApoptosisinducedCleavageVCatenin2000}.
NodeNotes: 
NodeMetaData}

NodeGate{
DiscreteLogic{
	J_bcatenin *= J_Ecadherin and not Casp3
DiscreteLogic}
NodeGate}

InLink{
InputNode: J_Ecadherin
LinkEffect: Activation
LinkType: Persistence
LinkDescription: {Junctional \textit{E-cadherins} recruits/sequester \textit{$\beta$-catenin} to adherens junctions \cite{tianECadherinCateninComplex2011}.}
LinkNotes: 
InLink} //J_Ecadherin

InLink{
InputNode: Casp3
LinkEffect: Repression
LinkType: Proteolysis
LinkDescription: {Active \textit{Caspase 3} cleaves \textit{$\beta$-catenin} into several fragments that lose their transcriptional activity and become localized to the cytoplasm \cite{steinhusenApoptosisinducedCleavageVCatenin2000}.}
LinkNotes: 
InLink} //Casp3
Node} // J_bcatenin

Node{
NodeMetaData{
NodeName: J_acatenin
NodeGenes: 
NodeType: Adaptor_Protein
NodeColor: mediumblue
NodeCoordinate: 11842.878712487589, 5856.745478478655
NodeDescription: Junctional \textit{$\beta$-catenin} binds to and recruitcs \textit{$\alpha$-catenin} to adherens junctions. \textit{$\alpha$-catenin} links \textit{$\beta$-catenin} to the actin cytoskeleton to stabilize adherens junctions \cite{tianECadherinCateninComplex2011}.
NodeNotes: 
NodeMetaData}

NodeGate{
DiscreteLogic{
	J_acatenin *= J_Ecadherin and J_bcatenin
DiscreteLogic}
NodeGate}

InLink{
InputNode: J_Ecadherin
LinkEffect: Activation
LinkType: Complex_Formation
LinkDescription: {\color{NavyBlue} Junctional \textit{E-cadherin}-bound \textit{$\beta$-catenin} binds to and recruitcs \textit{$\alpha$-catenin} to adherens junctions \cite{tianECadherinCateninComplex2011}.}
LinkNotes: 
InLink} //J_Ecadherin

InLink{
InputNode: J_bcatenin
LinkEffect: Activation
LinkType: Complex_Formation
LinkDescription: Junctional \textit{$\beta$-catenin} binds to and recruitcs \textit{$\alpha$-catenin} to adherens junctions \cite{tianECadherinCateninComplex2011}.
LinkNotes: 
InLink} //J_bcatenin
Node} // J_acatenin

Node{
NodeMetaData{
NodeName: FocalAdhesions
NodeGenes: 
NodeType: Macro_Structure
NodeColor: lightskyblue
NodeCoordinate: 12024.364782148996, 5942.643345550267
NodeDescription: \textit{Focal adhesions} form at sites of \textit{Integrin-ECM} attachment and clustering \cite{geigerEnvironmentalSensingFocal2009}. In order to take into account the effect of stiff ECM \cite{plotnikovForceFluctuationsFocal2012} as well as positive feedback between focal adhesion formation and horizontal cell polarization that creates an active leading edge, here we assume that force-generating Focal Adhesion formation requires ECM-Integrin attachments and \textit{FAK} \cite{kleinschmidtFocalAdhesionKinase2017}, and either strong traction force generation supported by a stiff ECM, or the existence of a leading edge with active \textit{Rac1} \cite{pasaperaRac1DependentPFocal2015} and \textit{IQGAP1} \cite{kozlovaIQGAP1RegulatesHyaluronanmediated2012,kohnoIQGAP1LinksPDGF2013,foroutannejadNovelRoleIQGAP12014} supported by \textit{YAP}-mediated upregulation of adhesion and focal adhesion-associated proteins \cite{nardoneYAPRegulatesCell2017}.
NodeNotes: 
NodeMetaData}

NodeGate{
DiscreteLogic{
	FocalAdhesions *= Integrin and FAK and ECM and (Stiff_ECM or (YAP and (Rac1 or Rac1_H) and IQGAP1_LeadingE))
DiscreteLogic}
NodeGate}

InLink{
InputNode: Stiff_ECM
LinkEffect: Activation
LinkType: Localization
LinkDescription: {Adhesion to stiff ECM engages the \textit{FAK/phosphopaxillin/vinculin} pathway, which generate a fluctuating “tugging” action on the ECM and probe ECM rigidity to aid \textit{focal adhesion} formation and migration towards regions of stiffer ECM (durotaxis) \cite{plotnikovForceFluctuationsFocal2012}.}
LinkNotes: 
InLink} //Stiff_ECM

InLink{
InputNode: ECM
LinkEffect: Activation
LinkType: Localization
LinkDescription: {\textit{Focal adhesions} form at sites of \textit{Integrin-ECM} attachment and clustering \cite{geigerEnvironmentalSensingFocal2009}.}
LinkNotes: 
InLink} //ECM

InLink{
InputNode: Integrin
LinkEffect: Activation
LinkType: Localization
LinkDescription: {\textit{Focal adhesions} form at sites of \textit{Integrin-ECM} attachment and clustering \cite{geigerEnvironmentalSensingFocal2009}.}
LinkNotes: 
InLink} //Integrin

InLink{
InputNode: FAK
LinkEffect: Activation
LinkType: Localization
LinkDescription: {\textit{FAK} activation at sites of cell-ECM attachments (driven by force generation) can increase paxillin phosphorylation and strengthen cytoskeletal linkage and vinculin recruitment to such adhesions, resulting in \textit{focal adhesion} maturation \cite{kleinschmidtFocalAdhesionKinase2017}.}
LinkNotes: 
InLink} //FAK

InLink{
InputNode: YAP
LinkEffect: Activation
LinkType: Transcription
LinkDescription: {\textit{YAP} is a transcriptional inducer of \textit{f integrins} and \textit{FA} docking proteins, and promotes \textit{focal adhesion} formation by increasing cell spreading and \textit{RhoA GTPase} activity \cite{nardoneYAPRegulatesCell2017}.}
LinkNotes: 
InLink} //YAP

InLink{
InputNode: IQGAP1_LeadingE
LinkEffect: Activation
LinkType: Complex_Formation
LinkDescription: {In migrating cells \textit{IQGAP1} localizes to lamellipodia at the leading edge, recruited by active \textit{RTKs} synergistically activated here by \textit{integrin-RTK} crosstalk. Here, \textit{IQGAP1} supports \textit{Rac1} activation and \textit{focal adhesion} formation; it required for migration in response to growth signals such as \textit{PDGF}, \textit{VEGF}, ect \cite{kozlovaIQGAP1RegulatesHyaluronanmediated2012,kohnoIQGAP1LinksPDGF2013,foroutannejadNovelRoleIQGAP12014}.}
LinkNotes: 
InLink} //IQGAP1_LeadingE

InLink{
InputNode: Rac1
LinkEffect: Activation
LinkType: Localization
LinkDescription: {Active \textit{Rac1} promotes the association of nonmuscle myosin II (MIIA) with \textit{focal adhesions} at the leading edge during cell migration, aiding the assembly of mini- filaments in \textit{focal adhesions}. These promote further assembly of \textit{focal adhesions} and modulation of the traction forces cells exert on the ECM \cite{pasaperaRac1DependentPFocal2015}.}
LinkNotes: 
InLink} //Rac1

InLink{
InputNode: Rac1_H
LinkEffect: Activation
LinkType: Localization
LinkDescription: {\color{NavyBlue}Active \textit{Rac1} promotes the association of nonmuscle myosin II (MIIA) with \textit{focal adhesions} at the leading edge during cell migration, aiding the assembly of mini- filaments in \textit{focal adhesions}. These promote further assembly of \textit{focal adhesions} and modulation of the traction forces cells exert on the ECM \cite{pasaperaRac1DependentPFocal2015}.}
LinkNotes: 
InLink} //Rac1_H
Node} // FocalAdhesions

Node{
NodeMetaData{
NodeName: Stress_Fibers
NodeGenes: 
NodeType: Macro_Structure
NodeColor: lightskyblue
NodeCoordinate: 11902.224400066265, 5995.790130689759
NodeDescription: In order to model the independent effects of cell density and matrix stiffness on stress fiber formation, we assume that they require both the absence of high cell density, and the presence of focal adhesions attached to a stiff ECM.
NodeNotes: 
NodeMetaData}

NodeGate{
DiscreteLogic{
	Stress_Fibers *= not CellDensity_High and Stiff_ECM and FocalAdhesions
DiscreteLogic}
NodeGate}

InLink{
InputNode: CellDensity_High
LinkEffect: Repression
LinkType: Indirect
LinkDescription: {\textit{High cell density} blocks stress fiber formation by forbidding cells access to a large enough area to spread and exert force on the \textit{ECM} \cite{aragonaMechanicalCheckpointControls2013}.}
LinkNotes: 
InLink} //CellDensity_High

InLink{
InputNode: Stiff_ECM
LinkEffect: Activation
LinkType: Indirect
LinkDescription: {In the absence of a sufficiently stiff \textit{ECM}, \textit{Focal Adhesions} are small and stress fibers are less abundant or fail to form, as cells cannot generate sufficient traction \cite{leeActomyosinStressFiber2016}.}
LinkNotes: 
InLink} //Stiff_ECM

InLink{
InputNode: FocalAdhesions
LinkEffect: Activation
LinkType: Complex_Process
LinkDescription: {\textit{Stress Fibers} are anchored to the \textit{ECM} via strong, stable \textit{Focal Adhesions} \cite{leeActomyosinStressFiber2016}.}
LinkNotes: 
InLink} //FocalAdhesions
Node} // Stress_Fibers

Node{
NodeMetaData{
NodeName: YAP
NodeGenes: 
NodeType: TF_Protein
NodeColor: lightskyblue
NodeCoordinate: 11969.312039150487, 6132.608747137193
NodeDescription: YAP is a mechanosensitive transcriptional regulator of proliferation and migration, and its activation is controlled by both the cell’s ability to spread on an ECM (\textit{FocalAdhesions} and \textit{Stress\_Fibers}), and the lack of apical-basal polarity with mature adherens junctions that can sequester \textit{YAP} in the cytoplasm by binding and inhibitory phosphorylation. Experimental evidence indicates that in cells that maintain apical-basal polarity, several junctional proteins (\textit{$\alpha$-catenin}, \textit{AMOT}, \textit{Merlin}) and inhibitory kinases (\textit{Lats1} and \textit{Lats2}  work together to sequester and block \textit{YAP} \cite{karamanCellJunctionsHippo2018,hoaCharacterisationLATS2Kinase2016}.
NodeNotes: 
NodeMetaData}

NodeGate{
DiscreteLogic{
	YAP *= FocalAdhesions and Stress_Fibers and not (ApicalBasal_Pol and J_acatenin and AMOT and Merlin and Lats1_2)
DiscreteLogic}
NodeGate}

InLink{
InputNode: J_acatenin
LinkEffect: Repression
LinkType: Persistence
LinkDescription: {Junctional \textit{alpha-catenin} binds \textit{YAP} and sequesters it in the cytoplasm \cite{silvisAcateninTumorSuppressor2011} \cite{schlegelmilchYap1ActsDownstream2011} \cite{sarpalRoleACateninIts2019}. This also concentrates \textit{YAP} close proximity to junction-localized Hippo pathway components such as \textit{Lats1/2}, \textit{Merlin} and \textit{Amot.}}
LinkNotes: 
InLink} //J_acatenin

InLink{
InputNode: FocalAdhesions
LinkEffect: Activation
LinkType: Indirect
LinkDescription: {\textit{YAP} activation is abolished by the absence of \textit{stress fibers} anchored to \textit{focal adhesions}, even in the absence of inhibitory Hippo signaling \cite{aragonaMechanicalCheckpointControls2013,dupontRoleYAPTAZ2011}.}
LinkNotes: 
InLink} //FocalAdhesions

InLink{
InputNode: Stress_Fibers
LinkEffect: Activation
LinkType: Indirect
LinkDescription: {\textit{YAP} activation is abolished by the absence of \textit{stress fibers} anchored to \textit{focal adhesions}, even in the absence of inhibitory Hippo signaling \cite{aragonaMechanicalCheckpointControls2013,dupontRoleYAPTAZ2011}.}
LinkNotes: 
InLink} //Stress_Fibers

InLink{
InputNode: ApicalBasal_Pol
LinkEffect: Repression
LinkType: Indirect
LinkDescription: {Full inhibition of \textit{YAP} by Hippo signaling linked to adherens and tight junction formation requires the establishment of \textit{apical-basal polarity}, as cells at the edges of monolayers or in decreased cell density areas have active (nuclear) \textit{YAP} in spite of strong remaining attachments to neighboring cells \cite{dupontRoleYAPTAZ2011,parkSwitchlikeEnhancementEpithelialmesenchymal2019}.}
LinkNotes: 
InLink} //ApicalBasal_Pol

InLink{
InputNode: Lats1_2
LinkEffect: Repression
LinkType: Inhibitory_Binding
LinkDescription: {The \textit{Lats1} and \textit{Lats2} tumor suppressor kinases bind to and phosphorylate \textit{YAP} in vitro and in vivo \cite{haoTumorSuppressorLATS12008,hoaCharacterisationLATS2Kinase2016}.}
LinkNotes: 
InLink} //Lats1_2

InLink{
InputNode: AMOT
LinkEffect: Repression
LinkType: Complex_Formation
LinkDescription: {\textit{AMOT} localizes to tight junctions, where it suppresses \textit{YAP} activity by direct binding and recruitment of \textit{YAP} inhibitory kinase \textit{LATS2} \cite{karamanCellJunctionsHippo2018}. By binding both and \textit{YAP/TAZ}, \textit{AMOT} works as a scaffold that connects \textit{LATS1/2} to both its activator \textit{MST1} and its target \textit{YAP/TAZ} \cite{mana-capelliAngiomotinsStimulateLATS2018}.}
LinkNotes: 
InLink} //AMOT

InLink{
InputNode: Merlin
LinkEffect: Repression
LinkType: Binding_Localization
LinkDescription: {\textit{Merlin} localizes to adherens junctions where it activates the \textit{Hippo pathway} by binding to and recruiting \textit{LATS1/2} kinases and \textit{YAP/TAZ} to \textit{adherens junctions} \cite{yinSpatialOrganizationHippo2013}. In the absence of \textit{Merlin}, Hippo pathway components fail to block \textit{YAP} activity \cite{zhangMerlinNF2Tumor2010}. \textit{Merlin} - \textit{YAP} binding requires active (phosphorylated) \textit{AMOT} \cite{moleirinhoRegulationLocalizationFunction2017}.}
LinkNotes: 
InLink} //Merlin
Node} // YAP

Node{
NodeMetaData{
NodeName: TRIO
NodeGenes: 
NodeType: GEF
NodeColor: lightskyblue
NodeCoordinate: 12012.16918200763, 6047.98404246805
NodeDescription: \textit{TRIO} is a \textit{Rac1}-activating GTP-exchange factor induced by \textit{YAP} \cite{parkSwitchlikeEnhancementEpithelialmesenchymal2019,shahYAPControlsCell2019}.
NodeNotes: 
NodeMetaData}

NodeGate{
DiscreteLogic{
	TRIO *= YAP
DiscreteLogic}
NodeGate}

InLink{
InputNode: YAP
LinkEffect: Activation
LinkType: Transcription
LinkDescription: {\textit{YAP} is a transcriptional inducer of \textit{TRIO} \cite{shahYAPControlsCell2019}.}
LinkNotes: 
InLink} //YAP
Node} // TRIO

Node{
NodeMetaData{
NodeName: WT1
NodeGenes: 
NodeType: TF_Protein
NodeColor: lightskyblue
NodeCoordinate: 11868.850080109754, 6055.790130689759
NodeDescription: The Wilms Tumor 1 (\textit{WT1}) transcription factor is a repressor of \textit{E-cadherin} expression \cite{parkSwitchlikeEnhancementEpithelialmesenchymal2019}. Its nuclear localization is controlled by \textit{YAP} binding \cite{shahYAPControlsCell2019}.
NodeNotes: 
NodeMetaData}

NodeGate{
DiscreteLogic{
	WT1 *= YAP
DiscreteLogic}
NodeGate}

InLink{
InputNode: YAP
LinkEffect: Activation
LinkType: Binding_Localization
LinkDescription: {\textit{YAP} binds to and controls nuclear localization of the Wilms Tumor 1 (\textit{WT1}) transcription factor \cite{shahYAPControlsCell2019}.}
LinkNotes: 
InLink} //YAP
Node} // WT1

Node{
NodeMetaData{
NodeName: TAZ
NodeGenes: 
NodeType: TF_Protein
NodeColor: lightskyblue
NodeCoordinate: 11933.425151365023, 6185.0984469157
NodeDescription: \textit{TAZ} is a mechanosensitive transcriptional regulator of cell migration, and its activation is controlled by both the cell’s ability to spread on stiff ECM (\textit{Stress\_Fibers} = ON) and the lack of apical-basal polarity with mature adherens junctions that can sequestered \textit{TAZ} in the cytoplasm by binding and inhibitory phosphorylation \cite{dupontRoleYAPTAZ2011,parkSwitchlikeEnhancementEpithelialmesenchymal2019}. In cells that maintain apical-basal polarity, junctional proteins (\textit{$\alpha$-catenin}, \textit{AMOT}, \textit{Merlin}) and inhibitory kinases (\textit{Lats1} and \textit{Lats2}) work together to sequester and block \textit{TAZ} \cite{silvisAcateninTumorSuppressor2011,schlegelmilchYap1ActsDownstream2011,sarpalRoleACateninIts2019,dasguptaControlCellularResponses2019,hoaCharacterisationLATS2Kinase2016}.
NodeNotes: TRUTH TABLE CHANGED (added ApicalBasal_Pol)
NodeMetaData}

NodeGate{
DiscreteLogic{
	TAZ *= Stress_Fibers and not (ApicalBasal_Pol and J_acatenin and AMOT and Merlin and Lats1_2)
DiscreteLogic}
NodeGate}

InLink{
InputNode: J_acatenin
LinkEffect: Repression
LinkType: Binding_Localization
LinkDescription: {Junctional \textit{alpha-catenin} binds \textit{YAP/TAZ} and sequesters them in the cytoplasm \cite{silvisAcateninTumorSuppressor2011,schlegelmilchYap1ActsDownstream2011,sarpalRoleACateninIts2019,dasguptaControlCellularResponses2019}. This also concentrates \textit{YAP/TAZ} close proximity to junction-localized Hippo pathway components such as \textit{Lats1/2}, \textit{Merlin} and \textit{Amot}.}
LinkNotes: 
InLink} //J_acatenin

InLink{
InputNode: Stress_Fibers
LinkEffect: Activation
LinkType: Indirect
LinkDescription: {\textit{TAZ} activation is abolished by the absence of \textit{stress fibers} anchored to \textit{focal adhesions}, even in the absence of inhibitory Hippo signaling \cite{aragonaMechanicalCheckpointControls2013,dupontRoleYAPTAZ2011}.}
LinkNotes: 
InLink} //Stress_Fibers

InLink{
InputNode: ApicalBasal_Pol
LinkEffect: Repression
LinkType: Indirect
LinkDescription: {Full inhibition of \textit{TAZ} by Hippo signaling linked to adherens and tight junction formation requires the establishment of apical-basal polarity, as cells at the edges of monolayers or in decreased cell density areas have active (nuclear) \textit{TAZ} in spite of strong remaining attachments to neighboring cells \cite{dupontRoleYAPTAZ2011,parkSwitchlikeEnhancementEpithelialmesenchymal2019}.}
LinkNotes: 
InLink} //ApicalBasal_Pol

InLink{
InputNode: Lats1_2
LinkEffect: Repression
LinkType: Phosphorylation
LinkDescription: {The \textit{Lats1} and \textit{Lats2} tumor suppressor kinases bind to and phosphorylate \textit{YAP/TAZ} in vitro and in vivo \cite{haoTumorSuppressorLATS12008,hoaCharacterisationLATS2Kinase2016,dasguptaControlCellularResponses2019}.}
LinkNotes: 
InLink} //Lats1_2

InLink{
InputNode: AMOT
LinkEffect: Repression
LinkType: Inhibitory_Binding
LinkDescription: {\textit{AMOT} localizes to tight junctions, where it suppresses \textit{YAP/TAZ} activity by direct binding and recruitment of \textit{YAP} inhibitory kinase \textit{LATS2} \cite{karamanCellJunctionsHippo2018,dasguptaControlCellularResponses2019}. By binding both and \textit{YAP/TAZ}, \textit{AMOT} works as a scaffold that connects \textit{LATS1/2} to both its activator \textit{MST1} and its target \textit{YAP/TAZ} \cite{mana-capelliAngiomotinsStimulateLATS2018}.}
LinkNotes: 
InLink} //AMOT

InLink{
InputNode: Merlin
LinkEffect: Repression
LinkType: Inhibitory_Binding
LinkDescription: {\textit{Merlin} localizes to adherens junctions where it activates the Hippo pathway by binding to and recruiting \textit{LATS1/2} kinases and \textit{YAP/TAZ} to adherens junctions \cite{yinSpatialOrganizationHippo2013}. In the absence of \textit{Merlin}, Hippo pathway components fail to block \textit{YAP/TAZ} activity \cite{zhangMerlinNF2Tumor2010,dasguptaControlCellularResponses2019}.}
LinkNotes: 
InLink} //Merlin
Node} // TAZ

Node{
NodeMetaData{
NodeName: Ecadherin_mRNA_H
NodeGenes: 
NodeType: MRNA
NodeColor: lightskyblue
NodeCoordinate: 11777.938685780551, 5940.59162906569
NodeDescription: Experiments show that \textit{YAP} and \textit{WT1} suppress but do not abolish \textit{E-cadherin} protein expression in areas of lowered cell density \cite{parkSwitchlikeEnhancementEpithelialmesenchymal2019}. To model this, we introduced a \textit{Ecadherin\_mRNA\_H} node that is blocked by \textit{YAP/WT1} repressor complexes (requiring their joint nuclear localization). \textit{Ecadherin\_mRNA\_H}, in turn, must be ON to allow cells to establish a ring of adherens junctions sufficient for apical-basal polarity.
NodeNotes: LOGIC CHANGED
NodeMetaData}

NodeGate{
DiscreteLogic{
	Ecadherin_mRNA_H *= Ecadherin_mRNA and not (YAP and WT1)
DiscreteLogic}
NodeGate}

InLink{
InputNode: YAP
LinkEffect: Repression
LinkType: Complex_Formation
LinkDescription: {Active \textit{YAP} binds \textit{WT1} and localizes it to the nucleus, where they form a complex a the \textit{E-cadherin} promoter and reduce its transcription \cite{parkSwitchlikeEnhancementEpithelialmesenchymal2019}.}
LinkNotes: 
InLink} //YAP

InLink{
InputNode: WT1
LinkEffect: Repression
LinkType: Complex_Formation
LinkDescription: {Active \textit{YAP} binds \textit{WT1} and localizes it to the nucleus, where they form a complex a the \textit{E-cadherin} promoter and reduce its transcription \cite{parkSwitchlikeEnhancementEpithelialmesenchymal2019}.}
LinkNotes: 
InLink} //WT1

InLink{
InputNode: Ecadherin_mRNA
LinkEffect: Activation
LinkType: Persistence
LinkDescription: High \textit{E-cadherin} mRNA expression requires basal levels of \textit{E-cadherin}. Our previously published epithelial model assumed this to be true \cite{gubermanBooleanModelAnchorage2020}, whereas in the current model this is only the case when \textit{E-cadherin} expression is not fully inhibited by EMT-promoting repressors (modeled as acting on the \textit{Ecadherin\_mRNA} node).
LinkNotes: 
InLink} //Ecadherin_mRNA
Node} // Ecadherin_mRNA_H

Node{
NodeMetaData{
NodeName: ApicalBasal_Pol
NodeGenes: 
NodeType: Macro_Structure
NodeColor: lightskyblue
NodeCoordinate: 11777.93868578055, 6098.617081809131
NodeDescription: In addition to a need for high cell density and cell-cell adhesion proteins that help assemble adherens junctions (\textit{Nectin3}, \textit{J\_Ecadherin}, \textit{J\_bcatenin}, \textit{J\_acatenin}), we assumed that either high (unimpeded) \textit{E-cadherin} mRNA expression or lack of a horizontally polarized cell morphology are required for the establishment of apical-basal polarity.
NodeNotes: 
NodeMetaData}

NodeGate{
DiscreteLogic{
	ApicalBasal_Pol *= ECM and CellDensity_High and Nectin3 and J_Ecadherin and J_bcatenin and J_acatenin and (Ecadherin_mRNA_H or not Horizontal_Pol)
DiscreteLogic}
NodeGate}

InLink{
InputNode: CellDensity_High
LinkEffect: Activation
LinkType: Indirect
LinkDescription: {Establishment of \textit{apical-basal polarity} requires a ring of adherens and tight junctions that can only form in high cell density \cite{mccaffreySignalingPathwaysCell2012}.}
LinkNotes: 
InLink} //CellDensity_High

InLink{
InputNode: ECM
LinkEffect: Activation
LinkType: Complex_Process
LinkDescription: Establishment of \textit{apical-basal polarity} requires an underlying surface such as \textit{ECM} to define a basal side.
LinkNotes: 
InLink} //ECM

InLink{
InputNode: Nectin3
LinkEffect: Activation
LinkType: Indirect
LinkDescription: {A key driver of \textit{apical-basal polarization}, \textit{Par-3}, is recruited to newly formed cell-cell adhesions by \textit{Nectin-3} binding \cite{mccaffreySignalingPathwaysCell2012}.}
LinkNotes: 
InLink} //Nectin3

InLink{
InputNode: J_Ecadherin
LinkEffect: Activation
LinkType: Indirect
LinkDescription: {Formation of adherens junctions is a prerequisite for tight junction assembly, which is, in turn, required for \textit{apical-basal polarity} \cite{mccaffreySignalingPathwaysCell2012}.}
LinkNotes: 
InLink} //J_Ecadherin

InLink{
InputNode: J_bcatenin
LinkEffect: Activation
LinkType: Indirect
LinkDescription: {Formation of adherens junctions is a prerequisite for tight junction assembly, which is, in turn, required for \textit{apical-basal polarity} \cite{mccaffreySignalingPathwaysCell2012}.}
LinkNotes: 
InLink} //J_bcatenin

InLink{
InputNode: J_acatenin
LinkEffect: Activation
LinkType: Indirect
LinkDescription: {Formation of adherens junctions is a prerequisite for tight junction assembly, which is, in turn, required for \textit{apical-basal polarity} \cite{mccaffreySignalingPathwaysCell2012}.} 
LinkNotes: 
InLink} //J_acatenin

InLink{
InputNode: Ecadherin_mRNA_H
LinkEffect: Activation
LinkType: Indirect
LinkDescription: {Formation of adherens junctions in high concentration around the cell is required for \textit{apical-basal polarity} \cite{mccaffreySignalingPathwaysCell2012}, and thus aided by high \textit{E-cadherin} protein expression.}
LinkNotes: 
InLink} //Ecadherin_mRNA_H

InLink{
InputNode: Horizontal_Pol
LinkEffect: Repression
LinkType: Indirect
LinkDescription: {Horizontal polarization and apical-basal (vertical) polarization are mutually exclusive; cells must first lose the asymmetry between their leading and trailing edge in order to establish a ring of adherens and tight junctions.}
LinkNotes: 
InLink} //Horizontal_Pol
Node} // ApicalBasal_Pol

Node{
NodeMetaData{
NodeName: Mst1_2
NodeGenes: 
NodeType: Kinase
NodeColor: lightskyblue
NodeCoordinate: 11777.93868578055, 6167.181815384908
NodeDescription: In cells that establish apical-basal cell polarity, \textit{Mst1} and \textit{2} activate  the Hippo pathway by phosphorylating \textit{Lats1/2} kinases to promote \textit{YAP/TAZ} inhibition \cite{chanSte20likeKinaseMst22005,praskovaMOBKL1AMOBKL1BPhosphorylation2008,kwanDLG5ConnectsCell2016}.
NodeNotes: 
NodeMetaData}

NodeGate{
DiscreteLogic{
	Mst1_2 *= ApicalBasal_Pol
DiscreteLogic}
NodeGate}

InLink{
InputNode: ApicalBasal_Pol
LinkEffect: Activation
LinkType: Indirect
LinkDescription: Activation of the Hippo pathway by \textit{Mst1/2} requires apical-basal cell polarity \cite{kwanDLG5ConnectsCell2016}.
LinkNotes: 
InLink} //ApicalBasal_Pol
Node} // Mst1_2

Node{
NodeMetaData{
NodeName: Lats1_2
NodeGenes: 
NodeType: Kinase
NodeColor: lightskyblue
NodeCoordinate: 11777.93868578055, 6237.159712315814
NodeDescription: \textit{Mst1/2} activate \textit{Lats1/2} kinases by phosphorylation, aided by their mutual binding to \textit{Merlin}.
NodeNotes: 
NodeMetaData}

NodeGate{
DiscreteLogic{
	Lats1_2 *= Mst1_2 and Merlin
DiscreteLogic}
NodeGate}

InLink{
InputNode: Mst1_2
LinkEffect: Activation
LinkType: Phosphorylation
LinkDescription: {\textit{Mst1/2} phosphorylate and activate \textit{Lats 1 / 2} kinases to promote \textit{YAP/TAZ} inhibition \cite{chanSte20likeKinaseMst22005,praskovaMOBKL1AMOBKL1BPhosphorylation2008}.}
LinkNotes: 
InLink} //Mst1_2

InLink{
InputNode: Merlin
LinkEffect: Activation
LinkType: Binding_Localization
LinkDescription: {\textit{Merlin} binds to \textit{Lats1/2} and recruits it to the plasma membrane near adherens and tight junctions, where \textit{Mst1/2} can phosphorylate it \cite{yinSpatialOrganizationHippo2013}.} 
LinkNotes: 
InLink} //Merlin
Node} // Lats1_2

Node{
NodeMetaData{
NodeName: AMOT
NodeGenes: 
NodeType: Adaptor_Protein
NodeColor: lightskyblue
NodeCoordinate: 11799.912222664125, 6290.182136379936
NodeDescription: In our model, \textit{AMOT} = ON represents phosphorylated and tight junction localized \textit{AMOT}, which requires \textit{Merlin} binding and \textit{Lats1/2} mediated phosphorylation \cite{hirateRoleAngiomotinPhosphorylation2014,yiTightJunctionassociatedMerlinangiomotin2011}.
NodeNotes: 
NodeMetaData}

NodeGate{
DiscreteLogic{
	AMOT *= Lats1_2 and Merlin
DiscreteLogic}
NodeGate}

InLink{
InputNode: Lats1_2
LinkEffect: Activation
LinkType: Phosphorylation
LinkDescription: {\textit{Lats1/2} kinases phosphorylate the N-terminal regions of \textit{Amot}, disrupting its interaction with F-actin \cite{daiPhosphorylationAngiomotinLats12013}. As tight junction localized \textit{AMOT} aids Hippo signaling whereas F-actin bound \textit{AMOT} hinders it \cite{hirateRoleAngiomotinPhosphorylation2014}, \textit{AMOT} = ON in our model represents the phosphorylated, TJ-bound protein.}
LinkNotes: 
InLink} //Lats1_2

InLink{
InputNode: Merlin
LinkEffect: Activation
LinkType: Binding_Localization
LinkDescription: {\textit{Merlin} binds to \textit{AMOT} proteins and sequesters them to tight junctions \cite{daiPhosphorylationAngiomotinLats12013}, shifting its activity from cytoplasmic (where it binds \textit{F-actin} and blocks the \textit{Rac1} inhibitor \textit{Rish1}) to junctional (where it forms a scaffold for Hippo signaling) \cite{yiTightJunctionassociatedMerlinangiomotin2011}.}
LinkNotes: 
InLink} //Merlin
Node} // AMOT

Node{
NodeMetaData{
NodeName: miR_29c
NodeGenes: 
NodeType: MicroRNA
NodeColor: lightskyblue
NodeCoordinate: 11996.124709797194, 6217.981639956734
NodeDescription: \textit{YAP}  induces the expression of microRNA \textit{miR-29c} to target \textit{PTEN} for degradation \cite{tumanengYAPMediatesCrosstalk2012}.
NodeNotes: 
NodeMetaData}

NodeGate{
DiscreteLogic{
	miR_29c *= YAP
DiscreteLogic}
NodeGate}

InLink{
InputNode: YAP
LinkEffect: Activation
LinkType: Transcription
LinkDescription: \textit{YAP} is a direct inducer of \textit{miR-29c} \cite{tumanengYAPMediatesCrosstalk2012}.
LinkNotes: 
InLink} //YAP
Node} // miR_29c

Node{
NodeMetaData{
NodeName: PTEN_c
NodeGenes: 5728, 19211
NodeType: Phosphatase
NodeColor: lightskyblue
NodeCoordinate: 11996.124709797194, 6263.056342264742
NodeDescription: Cellular \textit{PTEN} is a tumor supressor phosphatase that reverses PIP2 $\rightarrow$ PIP3 conversion carried out by \textit{PI3K}, and thus supresses \textit{PI3K / AKT} signaling \cite{chenPTENTumorSuppressor2018}. The combinatorial effect of the distinct \textit{PTEN} regulators included below is not well documented. We  chose to model cytoplasmic \textit{PTEN} availability as ON in the absence of \textit{miR-29c} \cite{tumanengYAPMediatesCrosstalk2012}. In addition, we combined the positive and negative effects of \textit{S6K}, \textit{ERK} and \textit{GSK3} by assuming that \textit{PTEN} is blocked by the joint action of \textit{ERK} and \textit{GSK3} in the presence of \textit{S6K}, and by either inhibitor in its absence.
NodeNotes: 
NodeMetaData}

NodeGate{
DiscreteLogic{
	PTEN_c *= not miR_29c and ((S6K and not (ERK and GSK3)) or not (ERK or GSK3))
DiscreteLogic}
NodeGate}

InLink{
InputNode: ERK
LinkEffect: Repression
LinkType: Transcription
LinkDescription: \textit{ERK} activation suppresses \textit{PTEN mRNA} and protein expression \cite{chowRASERKModulates2007,beckBMPSuppressesPTEN2007}.
LinkNotes: 
InLink} //ERK

InLink{
InputNode: S6K
LinkEffect: Activation
LinkType: Phosphorylation
LinkDescription: \textit{S6K} phosphorylates \textit{PTEN}, which leads to \textit{PTEN} deubiquitination and export from the nucleus to the cytoplasm \cite{wuPTENPhosphorylationNuclear2014}.
LinkNotes: 
InLink} //S6K

InLink{
InputNode: GSK3
LinkEffect: Repression
LinkType: Phosphorylation
LinkDescription: \textit{GSK3} phosphorylates \textit{PTEN} on Thr366 which leads to destabilization of the \textit{PTEN} protein \cite{maccarioPTENDestabilizedPhosphorylation2007}.
LinkNotes: 
InLink} //GSK3

InLink{
InputNode: miR_29c
LinkEffect: Repression
LinkType: Indirect
LinkDescription: \textit{YAP} induces transcription of \textit{miR-29}, which in turn binds to \textit{PTEN mRNA} to block its translation \cite{tumanengYAPMediatesCrosstalk2012}.
LinkNotes: 
InLink} //miR_29c
Node} // PTEN_c

Node{
NodeMetaData{
NodeName: Merlin
NodeGenes: 
NodeType: Protein
NodeColor: lightsalmon
NodeCoordinate: 12392.659952599746, 6047.253195111167
NodeDescription: \textit{Merlin} is functionally localized and able to mediate Hippo signaling when recruited by junctional $\beta$- and $\alpha$-\textit{catenin}, and not phosphorylated by high \textit{AKT1} {or the cooperative action of \textit{PAK1} and \textit{ILK}}. Since the \textit{AKT\_B} node in our model represents basal \textit{AKT} activity which co-occurs with \textit{Merlin}-mediated contact inhibition, we choose the peak \textit{AKT\_H} node to mark the level of \textit{AKT} signaling required to block \textit{Merlin}. 
NodeNotes: 
NodeMetaData}

NodeGate{
DiscreteLogic{
	Merlin *= J_bcatenin and J_acatenin and not (PAK1 and ILK) and not AKT_H
DiscreteLogic}
NodeGate}

InLink{
InputNode: AKT_H
LinkEffect: Repression
LinkType: Phosphorylation
LinkDescription: {\textit{Akt} directly binds to and phosphorylates \textit{Merlin} at Thr230 and Ser315, blocking its ability to bind its regular partners and promoting its degradation \cite{tangAktPhosphorylationRegulates2007}.}
LinkNotes: 
InLink} //AKT_H

InLink{
InputNode: ILK
LinkEffect: Repression
LinkType: Indirect
LinkDescription: {\textit{ILK} suppresses the Hippo pathway via phosphorilation and inhibition of \textit{MYPT1-PP1}, leading to inactivation of \textit{Merlin} \cite{serranoInactivationHippoTumour2013}.}
LinkNotes: 24356468
InLink} //ILK

InLink{
InputNode: J_bcatenin
LinkEffect: Activation
LinkType: Localization
LinkDescription: {\textit{Merlin} binds to \textit{$\beta$-catenin} at adherens junctions, and disruption of \textit{$\beta$-catenin} expression recoiples cell density sensing from Hippo signaling downstream \textit{Merlin} \cite{kimEcadherinMediatesContact2011}.}
LinkNotes: 
InLink} //J_bcatenin

InLink{
InputNode: J_acatenin
LinkEffect: Activation
LinkType: Binding_Localization
LinkDescription: {\textit{Merlin} binds to \textit{$\alpha$-catenin} to localize to adherens junctions, where it plays a role in their maturation, links AJ formation and the \textit{Par3} polarity complex, and orchestrates Hippo signaling \cite{kimEcadherinMediatesContact2011,gladdenNF2TumorSuppressor2010}.}
LinkNotes: 
InLink} //J_acatenin

InLink{
InputNode: PAK1
LinkEffect: Repression
LinkType: Phosphorylation
LinkDescription: {\textit{Pak1} can directly phosphorylate \textit{Merlin} at Ser518 \cite{xiaoP21activatedKinaseLinks2002}. This phosphorylation prevents it from binding to /textit{AMOT} and \textit{Lats1/2} \cite{liAngiomotinBindinginducedActivation2015}, and thus carrying out its contact inhibitory function.}
LinkNotes: 
InLink} //PAK1
Node} // Merlin

Node{
NodeMetaData{
NodeName: IQGAP1_LeadingE
NodeGenes: 
NodeType: Adaptor_Protein
NodeColor: lightsalmon
NodeCoordinate: 12186.888474728148, 6076.25879178555
NodeDescription: In our model, \textit{IQGAP1\_LeadingE} = ON represents \textit{IQGAP1} localized near the leading edge of a horizontally polarized cell, where it links focal adhesion-mediated and \textit{RTK}-mediated signaling \cite{kohnoIQGAP1LinksPDGF2013}. Its recruitment is sustained by well-established horizontal polarity, or induced by \textit{Rac1} \cite{fukataRolesRhofamilyGTPases2003} or \textit{RTK-Grb2} binding \cite{mcnultyMAPKScaffoldIQGAP12011,bensenorIQGAP1RegulatesCell2007,blagoevProteomicsStrategyElucidate2003}.
NodeNotes: 
NodeMetaData}

NodeGate{
DiscreteLogic{
	IQGAP1_LeadingE *= not CellDensity_High and FocalAdhesions and (Grb2 or (Horizontal_Pol and (Rac1 or Rac1_H)))
DiscreteLogic}
NodeGate}

InLink{
InputNode: CellDensity_High
LinkEffect: Repression
LinkType: Indirect
LinkDescription: {\textit{IQGAP1} localization to the leading edge is blocked by high cell density that leaves no free edge.}
LinkNotes: 
InLink} //CellDensity_High

InLink{
InputNode: Grb2
LinkEffect: Activation
LinkType: Binding_Localization
LinkDescription: {\textit{Grb2} bound to active \textit{RTK} binds and recruits \textit{IQGAP1}, aiding its enrichment at the leading edge where the concentration of active \textit{RTKs} is generally higher \cite{mcnultyMAPKScaffoldIQGAP12011,bensenorIQGAP1RegulatesCell2007,blagoevProteomicsStrategyElucidate2003}.}
LinkNotes: 
InLink} //Grb2

InLink{
InputNode: FocalAdhesions
LinkEffect: Activation
LinkType: Complex_Process
LinkDescription: {\textit{IQGAP1} interacts with focal adhesion proteins and tyrosine kinase receptors to link focal adhesion and \textit{RTK} signaling. It is thus enriched at the leading edge by increased active FA formation \cite{kohnoIQGAP1LinksPDGF2013}.}
LinkNotes: 
InLink} //FocalAdhesions

InLink{
InputNode: Horizontal_Pol
LinkEffect: Activation
LinkType: Complex_Process
LinkDescription: {\textit{IQGAP1} localization to the leading edge is reinforced by horizontal polarization and the stabilization of a leading edge \cite{kohnoIQGAP1LinksPDGF2013,watanabeInteractionIQGAP1Links2004}.}
LinkNotes: 
InLink} //Horizontal_Pol

InLink{
InputNode: Rac1
LinkEffect: Activation
LinkType: Complex_Formation
LinkDescription: {Active \textit{Rac1} forms a complex with \textit{IQGAP1} and \textit{CLIP-170} and recruits both to the base of the leading edge, where their aid cytoskeletal reorganization, horizontal polarization and directed migration \cite{fukataRolesRhofamilyGTPases2003}.}
LinkNotes: 
InLink} //Rac1

InLink{
InputNode: Rac1_H
LinkEffect: Activation
LinkType: Complex_Formation
LinkDescription: {\color{NavyBlue}Active \textit{Rac1} forms a complex with \textit{IQGAP1} and \textit{CLIP-170} and recruits both to the base of the leading edge, where their aid cytoskeletal reorganization, horizontal polarization and directed migration \cite{fukataRolesRhofamilyGTPases2003}.}
LinkNotes: 
InLink} //Rac1_H
Node} // IQGAP1_LeadingE

Node{
NodeMetaData{
NodeName: Horizontal_Pol
NodeGenes: 
NodeType: Macro_Structure
NodeColor: lightsalmon
NodeCoordinate: 12184.615718431762, 6147.0483123965905
NodeDescription: For cells to establish and maintain horizontal polarization, our model requires the lack of apical-basal polarization, the presence of an ECM, as well as asymmetric IQGAP1 localization \cite{watanabeRolesIQGAP1Cell2005}, focal adhesions and spreading (FAK \cite{watanabeRolesIQGAP1Cell2005,francoControlInitialEndothelial2011} and TAZ \cite{nardoneYAPRegulatesCell2017}).
NodeNotes: 
NodeMetaData}

NodeGate{
DiscreteLogic{
	Horizontal_Pol *= not ApicalBasal_Pol and ECM and IQGAP1_LeadingE and FocalAdhesions and TAZ and FAK
DiscreteLogic}
NodeGate}

InLink{
InputNode: ECM
LinkEffect: Activation
LinkType: Indirect
LinkDescription: {Horizontal polarization requires a leading edge with lamellipodia and a trailing edge linked to stress fibers; both of which require adhesions to an ECM.}
LinkNotes: 
InLink} //ECM

InLink{
InputNode: FAK
LinkEffect: Activation
LinkType: Indirect
LinkDescription: {\textit{FAK} activation at nascent adhesions at the leading edge is required for ongoing cell spreading, which is a prerequisite of ongoing \textit{FA} maturation and maintenance of an active leading edge \cite{watanabeRolesIQGAP1Cell2005,francoControlInitialEndothelial2011}.}
LinkNotes: 
InLink} //FAK

InLink{
InputNode: FocalAdhesions
LinkEffect: Activation
LinkType: Localization
LinkDescription: {Horizontal polarization requires a leading edge with lamellipodia and a trailing edge linked to stress fibers, both of which depend on \textit{Focal Adhesions} linked to the actin cytoskeleton.}
LinkNotes: 
InLink} //FocalAdhesions

InLink{
InputNode: TAZ
LinkEffect: Activation
LinkType: Indirect
LinkDescription: {\textit{TAZ}-null cells lose their ability to spread on the ECM, indicating that \textit{TAZ} transcriptional activity is required for the establishment of horizontal polarization \cite{nardoneYAPRegulatesCell2017}. (This is in contrast to \textit{YAP}-null cells, which cannot even form \textit{focal adhesions}.)}
LinkNotes: 
InLink} //TAZ

InLink{
InputNode: ApicalBasal_Pol
LinkEffect: Repression
LinkType: Indirect
LinkDescription: {Apical-basal and horizontal polarization are mutually exclusive; cells must first lose their textit{apical-basal polarity} before they are able to establish horizontal polarization.}
LinkNotes: 
InLink} //ApicalBasal_Pol

InLink{
InputNode: IQGAP1_LeadingE
LinkEffect: Activation
LinkType: Persistence
LinkDescription: {Localization of \textit{IQGAP1} to the leading edge is required for the establishment of horizontal polarization. Together with the adenomatous polyposis coli (\textit{APC}) protein that is also recruited to the leading edge by active \textit{Rac1} and \textit{Cdc42}, \textit{IQGAP1} links the actin cytoskeleton to microtubule dynamics to establish cell polarization \cite{watanabeRolesIQGAP1Cell2005}.}
LinkNotes: 
InLink} //IQGAP1_LeadingE
Node} // Horizontal_Pol

Node{
NodeMetaData{
NodeName: Rac1
NodeGenes: 
NodeType: GTPase
NodeColor: lightsalmon
NodeCoordinate: 12290.640159991659, 6010.658658487219
NodeDescription: Full \textit{Rac1} activation in our model requires the absence of \textit{caspase 3}, as well as horizontal polarization on a stiff ECM, Focal Adhesion formation, \textit{Necl-5} leading edge localization,  \textit{TRIO} expression  {\color{NavyBlue} and at least basal \textit{AKT} activity}. In addition, on soft ECM \textit{Rac1} activity is inhibited by the presence of \textit{miR-200} \cite{tangMicroRNA200bC3pRegulate2020} and \textit{miR-34} \cite{ahnZEB1DrivesPrometastatic2012}, as well as the cooperative action of \textit{Merlin}, \textit{Nectin3} and  \textit{E-cadherin} at adherens and tight junctions \cite{kittRapidSuppressionActivated2011,yiTightJunctionassociatedMerlinangiomotin2011}.
NodeNotes: Guberman gate: Rac1 *= not Casp3 and FocalAdhesions and Necl5 and Horizontal_Pol and TRIO and Stiff_ECM 
NodeMetaData}

NodeGate{
DiscreteLogic{
	Rac1 *= not Casp3 and FocalAdhesions and Necl5 and Horizontal_Pol and TRIO and AKT_B and (Stiff_ECM or not (Merlin and Nectin3 and J_Ecadherin))
DiscreteLogic}
NodeGate}

InLink{
InputNode: Stiff_ECM
LinkEffect: Activation
LinkType: Persistence
LinkDescription: {\textit{Rac1} activated at \textit{focal adhesions} by \textit{FAK} is enhanced by force generation supported by stiff ECM, leading to increased intracellular stiffness \cite{baeFAKCasRacLamellipodinSignalingModule2014}.}
LinkNotes: 
InLink} //Stiff_ECM

InLink{
InputNode: AKT_B
LinkEffect: Activation
LinkType: Indirect
LinkDescription: {\color{NavyBlue}\textit{AKT} phosphorylates the \textit{Rac1} GEF \textit{Tiam1} to facilitate its binding to 14-3-3, which increases its stability. This, in turn, boosts Rac1-GTP levels and \textit{Rac1} activity \cite{zhuEGFRPI3KAKT2015}. Here we assume that at least basal \textit{AKT} activation is required to maintain \textit{Rac1} activity.}
LinkNotes: 
InLink} //AKT_B

InLink{
InputNode: Nectin3
LinkEffect: Repression
LinkType: Complex_Formation
LinkDescription: During initial cell-cell contact and adherens junciton initiation, cadherins and nectins cooperate to briefly induce, but then rapidly suppress Rac1 \cite{kittRapidSuppressionActivated2011}.
LinkNotes: 
InLink} //Nectin3

InLink{
InputNode: Necl5
LinkEffect: Activation
LinkType: Localization
LinkDescription: {\textit{Necl-5} associates with integrins at the leading edge, where it promotes the activation of \textit{Rac1} and \textit{Cdc42}. \textit{Necl-5} is required for serum-and \textit{PDGF}-induced cell motility cell motility, an effect that does not require Nectin-3 binding on neighboring cells \cite{ikedaNectinlikeMolecule5Tage42004}.}
LinkNotes: 
InLink} //Necl5

InLink{
InputNode: J_Ecadherin
LinkEffect: Repression
LinkType: Complex_Formation
LinkDescription: During initial cell-cell contact and adherens junciton initiation, cadherins and nectins cooperate to briefly induce, but then rapidly suppress Rac1 \cite{kittRapidSuppressionActivated2011}.
LinkNotes: 
InLink} //J_Ecadherin

InLink{
InputNode: FocalAdhesions
LinkEffect: Activation
LinkType: Persistence
LinkDescription: {\textit{Rac1} activated at \textit{focal adhesions} by \textit{FAK} is enhanced by force generation supported by stiff ECM, leading to increased intracellular stiffness \cite{baeFAKCasRacLamellipodinSignalingModule2014}.}
LinkNotes: 
InLink} //FocalAdhesions

InLink{
InputNode: TRIO
LinkEffect: Activation
LinkType: GEF_Activity
LinkDescription: {\textit{TRIO} is a GEF that controls \textit{Rac1} activation during migration \cite{parkSwitchlikeEnhancementEpithelialmesenchymal2019} as well as proliferation \cite{cannetIdentificationMitoticRacGEF2014}.}
LinkNotes: 
InLink} //TRIO

InLink{
InputNode: Merlin
LinkEffect: Repression
LinkType: Indirect
LinkDescription: A protein complex that includes \textit{Merlin} sequesters \textit{Angiomotin} to tight junctions, releasing it from binding the \textit{Rac1}-inhibitor \textit{Rich1} \cite{yiTightJunctionassociatedMerlinangiomotin2011}.
LinkNotes: 
InLink} //Merlin

InLink{
InputNode: Horizontal_Pol
LinkEffect: Activation
LinkType: Persistence
LinkDescription: {Growth of the microtubule network at leading-edge lamellipodia activates \textit{Rac1} to drive local actin polymerization and further lamellipodial protrusions, thus supporting the maintenance of horizontal polarization \cite{waterman-storerMicrotubuleGrowthActivates1999}.} 
LinkNotes: 
InLink} //Horizontal_Pol

InLink{
InputNode: Casp3
LinkEffect: Repression
LinkType: Proteolysis
LinkDescription: {Caspase 3 cleaves \textit{Rac1} at two sites, resulting in the inactivation of its GTPase activity and \textit{PAK1} binding \cite{zhangCaspase3MediatedInactivation2003}.}
LinkNotes: 
InLink} //Casp3
Node} // Rac1

Node{
NodeMetaData{
NodeName: Rac1_H
NodeGenes: 
NodeType: GTPase
NodeColor: lightsalmon
NodeCoordinate: 12357.009134240838, 6096.319661014017
NodeDescription: {\color{NavyBlue} Full \textit{Rac1} activation in our model requires the absence of \textit{caspase 3}, as well as horizontal polarization on a stiff ECM, Focal Adhesion formation, \textit{Necl-5} leading edge localization and \textit{TRIO} expression. In addition, high \textit{Rac1} activity is inhibited by the presence of \textit{miR-200b/c} \cite{tangMicroRNA200bC3pRegulate2020}, \textit{miR-34} \cite{ahnZEB1DrivesPrometastatic2012}, as well as the cooperative action of \textit{Merlin}, \textit{Nectin3} and  \textit{E-cadherin} at adherens and tight junctions \cite{kittRapidSuppressionActivated2011,yiTightJunctionassociatedMerlinangiomotin2011}. Finally, we assume that high \textit{Rac1} activity requires a stiff ECM \cite{baeFAKCasRacLamellipodinSignalingModule2014} and peak \textit{AKT} signaling.}
NodeNotes: Guberman gate: Rac1 *= not Casp3 and FocalAdhesions and Necl5 and Horizontal_Pol and TRIO and Stiff_ECM 
NodeMetaData}

NodeGate{
DiscreteLogic{
	Rac1_H *= Rac1 and not Casp3 and FocalAdhesions and Necl5 and Horizontal_Pol and TRIO and not (miR_200_c or miR_200_b or miR_34) and not (Merlin and Nectin3 and J_Ecadherin) and Stiff_ECM and AKT_H
DiscreteLogic}
NodeGate}

InLink{
InputNode: Stiff_ECM
LinkEffect: Activation
LinkType: Complex_Process
LinkDescription: {\textit{Rac1} activated at \textit{focal adhesions} by \textit{FAK} is enhanced by force generation supported by stiff ECM, leading to increased intracellular stiffness \cite{baeFAKCasRacLamellipodinSignalingModule2014}.}
LinkNotes: 
InLink} //Stiff_ECM

InLink{
InputNode: AKT_H
LinkEffect: Activation
LinkType: Indirect
LinkDescription: {\color{NavyBlue}\textit{AKT} phosphorylates the \textit{Rac1} GEF \textit{Tiam1} to facilitate its binding to 14-3-3, which increases its stability. This, in turn, boosts Rac1-GTP levels and \textit{Rac1} activity \cite{zhuEGFRPI3KAKT2015}. Here we assume that full \textit{AKT} activation is required to maintain high levels of \textit{Rac1} activity.}
LinkNotes: 
InLink} //AKT_H

InLink{
InputNode: Nectin3
LinkEffect: Repression
LinkType: Complex_Formation
LinkDescription: {During initial cell-cell contact and adherens junciton initiation, cadherins and nectins cooperate to briefly induce, but then rapidly suppress Rac1 \cite{kittRapidSuppressionActivated2011}.}
LinkNotes: 
InLink} //Nectin3

InLink{
InputNode: Necl5
LinkEffect: Activation
LinkType: Localization
LinkDescription: {\textit{Necl-5} associates with integrins at the leading edge, where it promotes the activation of \textit{Rac1} and \textit{Cdc42}. \textit{Necl-5} is required for serum-and \textit{PDGF}-induced cell motility cell motility, an effect that does not require Nectin-3 binding on neighboring cells \cite{ikedaNectinlikeMolecule5Tage42004}.}
LinkNotes: 
InLink} //Necl5

InLink{
InputNode: J_Ecadherin
LinkEffect: Repression
LinkType: Complex_Formation
LinkDescription: {During initial cell-cell contact and adherens junciton initiation, cadherins and nectins cooperate to briefly induce, but then rapidly suppress Rac1 \cite{kittRapidSuppressionActivated2011}.}
LinkNotes: 
InLink} //J_Ecadherin

InLink{
InputNode: FocalAdhesions
LinkEffect: Activation
LinkType: Persistence
LinkDescription: {\textit{Rac1} activated at \textit{focal adhesions} by \textit{FAK} is enhanced by force generation supported by stiff ECM, leading to increased intracellular stiffness \cite{baeFAKCasRacLamellipodinSignalingModule2014}.}
LinkNotes: 
InLink} //FocalAdhesions

InLink{
InputNode: TRIO
LinkEffect: Activation
LinkType: GEF_Activity
LinkDescription: {\textit{TRIO} is a GEF that controls \textit{Rac1} activation during migration \cite{parkSwitchlikeEnhancementEpithelialmesenchymal2019} as well as proliferation \cite{cannetIdentificationMitoticRacGEF2014}.}
LinkNotes: 
InLink} //TRIO

InLink{
InputNode: Merlin
LinkEffect: Repression
LinkType: Indirect
LinkDescription: {A protein complex that includes \textit{Merlin} sequesters \textit{Angiomotin} to tight junctions, releasing it from binding the \textit{Rac1}-inhibitor \textit{Rich1} \cite{yiTightJunctionassociatedMerlinangiomotin2011}.}
LinkNotes: 
InLink} //Merlin

InLink{
InputNode: Horizontal_Pol
LinkEffect: Activation
LinkType: Persistence
LinkDescription: {Growth of the microtubule network at leading-edge lamellipodia activates \textit{Rac1} to drive local actin polymerization and further lamellipodial protrusions, thus supporting the maintenance of horizontal polarization \cite{waterman-storerMicrotubuleGrowthActivates1999}.} 
LinkNotes: 
InLink} //Horizontal_Pol

InLink{
InputNode: Rac1
LinkEffect: Activation
LinkType: Persistence
LinkDescription: {\color{NavyBlue} \textit{Rac1\_High} = ON requires moderate activaiton of \textit{Rac1}.}
LinkNotes: 
InLink} //Rac1

InLink{
InputNode: miR_34
LinkEffect: Repression
LinkType: Indirect
LinkDescription: {Though \textit{miR-34} does not appear to directly target \textit{Rac1} mRNA \cite{caoImpairedNeutrophilMigration2015}, its overexpression blocks GTP-bound (active) \textit{Rac1} \cite{ahnZEB1DrivesPrometastatic2012}.}
LinkNotes: 
InLink} //miR_34

InLink{
InputNode: miR_200_b
LinkEffect: Repression
LinkType: RNAi
LinkDescription: {\textit{miR-200b/c-3p} represses \textit{Rac1} mRNA by targeting its  3' UTR \cite{tangMicroRNA200bC3pRegulate2020}.}
LinkNotes: 
InLink} //miR_200_b

InLink{
InputNode: miR_200_c
LinkEffect: Repression
LinkType: RNAi
LinkDescription: {\textit{miR-200b/c-3p} represses \textit{Rac1} mRNA by targeting its  3' UTR \cite{tangMicroRNA200bC3pRegulate2020}.}
LinkNotes: 
InLink} //miR_200_c

InLink{
InputNode: Casp3
LinkEffect: Repression
LinkType: Proteolysis
LinkDescription: {Caspase 3 cleaves \textit{Rac1} at two sites, resulting in the inactivation of its GTPase activity and \textit{PAK1} binding \cite{zhangCaspase3MediatedInactivation2003}.}
LinkNotes: 
InLink} //Casp3
Node} // Rac1_H

Node{
NodeMetaData{
NodeName: PAK1
NodeGenes: 
NodeType: Kinase
NodeColor: lightsalmon
NodeCoordinate: 12388.855484309694, 6168.3646071011135
NodeDescription: The \textit{p21}-Activated kinase 1 \textit{PAK1}, a serine-threonine kinase interacts with the Rho GTPases \textit{RAC1} and \textit{CDC42} to drive migration, survival, cell cycle, EMT, stress response and inflammation \cite{yaoP21ActivatedKinaseEmerging2020}. It is activated by \textit{Rac1}, which binds to \textit{PAK1} and stimulates its kinase activity \cite{knausStructuralRequirementsPAK1998}.
NodeNotes: 
NodeMetaData}

NodeGate{
DiscreteLogic{
	PAK1 *= Rac1 or Rac1_H
DiscreteLogic}
NodeGate}

InLink{
InputNode: Rac1
LinkEffect: Activation
LinkType: Complex_Formation
LinkDescription: {\textit{Rac1} binds to \textit{PAK1} and stimulates its kinase activity \cite{knausStructuralRequirementsPAK1998}.}
LinkNotes: 
InLink} //Rac1

InLink{
InputNode: Rac1_H
LinkEffect: Activation
LinkType: Complex_Formation
LinkDescription: {\color{NavyBlue}\textit{Rac1} binds to \textit{PAK1} and stimulates its kinase activity \cite{knausStructuralRequirementsPAK1998}.}
LinkNotes: 
InLink} //Rac1_H
Node} // PAK1

Node{
NodeMetaData{
NodeName: Migration
NodeGenes: 
NodeType: Macro_Structure
NodeColor: lightsalmon
NodeCoordinate: 12312.157857391034, 6194.029320655865
NodeDescription: {\color{NavyBlue} In the current model, the \textit{Migration} node represents migration by a polarized cell, whereas \textit{Fast\_Migration} tracks rapid mesenchymal migration typical of a cell that underwent EMT. \textit{Migration} requires horizontal polarization, stress fiber maintenance, focal adhesion formation and the activity of {\color{NavyBlue}\textit{Rac1}} and \textit{PAK1} kinases \cite{depascalisSingleCollectiveCell2017,bokochBiologyP21ActivatedKinases2003}.}
NodeNotes: 
NodeMetaData}

NodeGate{
DiscreteLogic{
	Migration *= Horizontal_Pol and Stress_Fibers and FocalAdhesions and PAK1 and Rac1
DiscreteLogic}
NodeGate}

InLink{
InputNode: FocalAdhesions
LinkEffect: Activation
LinkType: Indirect
LinkDescription: {Mesenchymal style migration requires force generation via stress fibers anchored by \textit{focal adhesions} \cite{depascalisSingleCollectiveCell2017}.}
LinkNotes: 
InLink} //FocalAdhesions

InLink{
InputNode: Stress_Fibers
LinkEffect: Activation
LinkType: Indirect
LinkDescription: {Mesenchymal style migration requires force generation via stress fibers anchored by \textit{focal adhesions} \cite{depascalisSingleCollectiveCell2017}.}
LinkNotes: 
InLink} //Stress_Fibers

InLink{
InputNode: Horizontal_Pol
LinkEffect: Activation
LinkType: Indirect
LinkDescription: {Directed mesenchymal style migration requires \textit{horizontal cell polarization} with a well defined leading and trailing edge \cite{depascalisSingleCollectiveCell2017}.}
LinkNotes: 
InLink} //Horizontal_Pol

InLink{
InputNode: Rac1
LinkEffect: Activation
LinkType: Complex_Process
LinkDescription: {\color{NavyBlue} \textit{Rac1} localizes to the leading edge of a crawling cell. It regulates  adhesion and movement by promoting actin cytoskeleton remodeling \cite{maRac1RegulatorCell2023}.}
LinkNotes: 
InLink} //Rac1

InLink{
InputNode: PAK1
LinkEffect: Activation
LinkType: Complex_Process
LinkDescription: {Active \textit{PAK1} coordinates a series of cytoskeletal changes at the leading edge that are required for migration and invasion. These include: a) inhibition of myosin light chain kinase in order to decrease contractility if the leading lamellipodium and loss of established actin stress fibers and very strong \textit{focal adhesions} at the leading edge; b) retraction of protrusions and the cell body at the sides and trailing edge with no active \textit{PAK1}; c) suppressing actin filament turnover and promoting leading edge stabilization; d) promote membrane ruffle formation \cite{depascalisSingleCollectiveCell2017,bokochBiologyP21ActivatedKinases2003}.}
LinkNotes: 
InLink} //PAK1
Node} // Migration

Node{
NodeMetaData{
NodeName: Fast_Migration
NodeGenes: 
NodeType: Macro_Structure
NodeColor: lightsalmon
NodeCoordinate: 12326.370778228158, 6252.17308771683
NodeDescription: In our model, the \textit{Fast\_Migration} node represents sustained mesenchymal migration of a polarized cell. This requires horizontal polarization, stress fiber maintenance, focal adhesion formation, high \textit{Rac1} actibity, as well as \textit{PAK1} kinase \cite{depascalisSingleCollectiveCell2017,bokochBiologyP21ActivatedKinases2003}.
NodeNotes: 
NodeMetaData}

NodeGate{
DiscreteLogic{
	Fast_Migration *= Migration and ((Horizontal_Pol and Stress_Fibers) and FocalAdhesions) and PAK1 and Rac1_H
DiscreteLogic}
NodeGate}

InLink{
InputNode: FocalAdhesions
LinkEffect: Activation
LinkType: Indirect
LinkDescription: {Mesenchymal style migration requires force generation via stress fibers anchored by \textit{focal adhesions} \cite{depascalisSingleCollectiveCell2017}.}
LinkNotes: 
InLink} //FocalAdhesions

InLink{
InputNode: Stress_Fibers
LinkEffect: Activation
LinkType: Indirect
LinkDescription: {Mesenchymal style migration requires force generation via stress fibers anchored by \textit{focal adhesions} \cite{depascalisSingleCollectiveCell2017}.}
LinkNotes: 
InLink} //Stress_Fibers

InLink{
InputNode: Horizontal_Pol
LinkEffect: Activation
LinkType: Indirect
LinkDescription: {Directed mesenchymal style migration requires \textit{horizontal cell polarization} with a well defined leading and trailing edge \cite{depascalisSingleCollectiveCell2017}.}
LinkNotes: 
InLink} //Horizontal_Pol

InLink{
InputNode: Rac1_H
LinkEffect: Activation
LinkType: Complex_Process
LinkDescription: {\color{NavyBlue} \textit{Rac1} localizes to the leading edge of a crawling cell. It regulates  adhesion and movement by promoting actin cytoskeleton remodeling \cite{maRac1RegulatorCell2023}.}
LinkNotes: 
InLink} //Rac1_H

InLink{
InputNode: PAK1
LinkEffect: Activation
LinkType: Complex_Process
LinkDescription: {Active \textit{PAK1} coordinates a series of cytoskeletal changes at the leading edge that are required for migration and invasion. These include: a) inhibition of myosin light chain kinase in order to decrease contractility if the leading lamellipodium and loss of established actin stress fibers and very strong \textit{focal adhesions} at the leading edge; b) retraction of protrusions and the cell body at the sides and trailing edge with no active \textit{PAK1}; c) suppressing actin filament turnover and promoting leading edge stabilization; d) promote membrane ruffle formation \cite{depascalisSingleCollectiveCell2017,bokochBiologyP21ActivatedKinases2003}.}
LinkNotes: 
InLink} //PAK1

InLink{
InputNode: Migration
LinkEffect: Activation
LinkType: Persistence
LinkDescription: {\color{NavyBlue} The \textit{Fast\_Migration} node can only turn on if the more moderate \textit{Migration} node is active.}
LinkNotes: 
InLink} //Migration
Node} // Fast_Migration

Node{
NodeMetaData{
NodeName: IKKa_b
NodeGenes: 
NodeType: Kinase
NodeColor: #009900
NodeCoordinate: 12534.4292712355, 5999.6292581320895
NodeDescription: {\color{NavyBlue}\textit{IKK$\alpha$} and \textit{IKK$\beta$} are two catalytic subunits of the \textit{IKK} protein complex}, composed of \textit{IKK$\alpha$} and \textit{IKK$\beta$}, and the regulatory protein \textit{NEMO}. Activation of the transcription factor \textit{NF-$\kappa$B} is mediated by the IKK complex, which phosphorylates and degrades the inhibitory \textit{I$\kappa$B} proteins \cite{mitchellSignalingNFkBSystem2016}.
NodeNotes: 
NodeMetaData}

NodeGate{
DiscreteLogic{
	IKKa_b *= AKT_H or not PHD1_2
DiscreteLogic}
NodeGate}

InLink{
InputNode: AKT_H
LinkEffect: Activation
LinkType: Phosphorylation
LinkDescription: \textit{IKK$\alpha$} is phosphorylated by \textit{AKT} at T23, and as subsequent \textit{NF-$\kappa$B} activation is induced when high \textit{AKT} activity is observed, our model requires \textit{AKT\_H = ON} for this to occur \cite{baiAktmediatedRegulationNFkB2009}.
LinkNotes: “Akt phosphorylates IKKα on T23, and this phosphorylation event is a prerequisite for the phosphorylation of p65 at S534 by IKKα and β” \cite{baiAktmediatedRegulationNFkB2009}
InLink} //AKT_H

InLink{
InputNode: PHD1_2
LinkEffect: Repression
LinkType: Hydroxylation
LinkDescription: {\color{NavyBlue} \textit{IKK$\beta$} levels increase under hypoxic conditions, as prolyl hydroxylases are no longer able to hydroxylate the conserved oxygen-dependent domain found in \textit{IKK$\beta$} \cite{cumminsProlylHydroxylase1Negatively2006}.}
LinkNotes: PMID: 17114296
InLink} //PHD1_2
Node} // IKKa_b

Node{
NodeMetaData{
NodeName: NfkB
NodeGenes: 
NodeType: TF_Protein
NodeColor: #009900
NodeCoordinate: 12475.348760607023, 6036.500332736537
NodeDescription: \textit{NF-$\kappa$B} is a transcription factor primarily known as a master regulator of inflammatory signaling and the immune system. Its role in cancer is partly due to its ability to aid EMT. It is activated via the destruction of its inhibitory binding partner \textit{I$\kappa$B}, which is phosphorylated by the \textit{IKK} complex subsequently destroted \cite{mitchellSignalingNFkBSystem2016}.
NodeNotes: 
NodeMetaData}

NodeGate{
DiscreteLogic{
	NfkB *= IKKa_b or PAK1
DiscreteLogic}
NodeGate}

InLink{
InputNode: PAK1
LinkEffect: Activation
LinkType: Localization
LinkDescription: Active \textit{PAK1} binds to with \textit{NF-$\kappa$B}-inducing kinase \textit{NIK}, which induces degradation of \textit{I$\kappa$B} and thus activates \textit{NF-$\kappa$B} \cite{foryst-ludwigP21activatedKinaseActivates2000}.
LinkNotes: “We also demonstrate that expression of active PAK1 stimulates the nuclear translocation of the p65 subunit of NFkappaB but does not activate the inhibitor of kappaB kinases alpha or beta” \cite{frostStimulationNFkBActivity2000}
InLink} //PAK1

InLink{
InputNode: IKKa_b
LinkEffect: Activation
LinkType: Indirect
LinkDescription: {\color{NavyBlue}\textit{IKK$\alpha$}, part of the \textit{IKK} complex, phosphorylates and degrades the inhibitory \textit{I$\kappa$B} proteins \cite{mitchellSignalingNFkBSystem2016}; an action that can be independent of the \textit{IKK$\beta$} subunit \cite{israelIKKComplexCentral2010}.}
LinkNotes: “This pathway relies on the IKKa_b subunit and its upstream kinase NIK(Park et al. 2005), and does not require IKKb nor NEMO.”  \cite{israelIKKComplexCentral2010}
InLink} //IKKa_b
Node} // NfkB

Node{
NodeMetaData{
NodeName: c_Myb
NodeGenes: 
NodeType: TF_Protein
NodeColor: #009900
NodeCoordinate: 12534.4292712355, 6059.670400658333
NodeDescription: \textit{c-Myb} is a transcription factor that can induce the epithelial micro-RNA \textit{miR-200} \cite{pieraccioliActivationMiR200CMyb2013}. \textit{c-Myb} is induced by \textit{AKT}-mediated activation of \textit{NF-$\kappa$B} and/or \textit{E2F1} \cite{lauderCMybTranscriptionActivated2001}.
NodeNotes: 
NodeMetaData}

NodeGate{
DiscreteLogic{
	c_Myb *= NfkB or E2F1
DiscreteLogic}
NodeGate}

InLink{
InputNode: NfkB
LinkEffect: Activation
LinkType: Transcription
LinkDescription: \textit{NF-$\kappa$B} is a direct transcriptional inducer of \textit{c-Myb} \cite{lauderCMybTranscriptionActivated2001}.
LinkNotes: PMC87299
InLink} //NfkB

InLink{
InputNode: E2F1
LinkEffect: Activation
LinkType: Transcription
LinkDescription: \textit{E2F1} is a direct transcriptional inducer of \textit{c-Myb} \cite{lauderCMybTranscriptionActivated2001}.
LinkNotes: PMC87299
InLink} //E2F1
Node} // c_Myb

Node{
NodeMetaData{
NodeName: MCRIP1
NodeGenes: 
NodeType: Protein
NodeColor: yellowgreen
NodeCoordinate: 12443.740092080458, 5898.242809779035
NodeDescription: {\textit{MCRIP1} is a binding partner and repressor of \textit{CtBP}, a binding partner  of \textit{Zeb1} during transcription , and thus \textit{MCRIP1}  blocks \textit{Zeb1}-mediated repression of \textit{E-cadherin} unless inhibited by  \textit{ERK} phosphorylation \cite{ichikawaMCRIP1ERKSubstrate2015}.}
NodeNotes: 
NodeMetaData}

NodeGate{
DiscreteLogic{
	MCRIP1 *= not ERK
DiscreteLogic}
NodeGate}

InLink{
InputNode: ERK
LinkEffect: Repression
LinkType: Phosphorylation
LinkDescription: {Upon \textit{ERK} phosphorylation \textit{MCRIP1}, an inhibitor of EMT, dissociates and releases the \textit{ZEB1} co-activator \textit{CtBP} \cite{ichikawaMCRIP1ERKSubstrate2015}.}
LinkNotes: 
InLink} //ERK
Node} // MCRIP1

Node{
NodeMetaData{
NodeName: N_bcatenin
NodeGenes: 
NodeType: TF_Protein
NodeColor: lightskyblue
NodeCoordinate: 11930.74061057906, 6320.173149223709
NodeDescription: When released from cell-cell junctions, \textit{$\beta$-catenin} localizes to the nucleus and induces genes that promote proliferation and EMT \cite{bienzVCateninPivotCell2005}.
NodeNotes: 
NodeMetaData}

NodeGate{
DiscreteLogic{
	N_bcatenin *= not Casp3 and (Hif1a_High or not (ApicalBasal_Pol and GSK3))
DiscreteLogic}
NodeGate}

InLink{
InputNode: GSK3
LinkEffect: Repression
LinkType: Degradation
LinkDescription: The cytoplasmic pool of \textit{$\beta$-catenin} not tied to junctions is highly unstable due to multiple phosphorylations promoting its proteasome-mediated degradation. This phosphorylations is maintained by the "\textit{$\beta$-catenin} Destruction Complex" composed of the tumor suppressor \textit{APC}, the scaffolding protein \textit{Axin}, and the serine/threonine kinases \textit{GSK3}$\beta$ and \textit{CK1} (casein kinase 1, which primes \textit{GSK3}). When \textit{GSK3} is inhibited, unphosphorylated \textit{$\beta$-catenin} accumulates, translocates to the nucleus, and promotes transcription \cite{bienzVCateninPivotCell2005}.
LinkNotes: 
InLink} //GSK3

InLink{
InputNode: ApicalBasal_Pol
LinkEffect: Repression
LinkType: Localization
LinkDescription: Junctional \textit{E-cadherins} recruits/sequesters \textit{$\beta$-catenin} to adherens junctions and block \textit{$\beta$-catenin} nuclear localization \cite{tianECadherinCateninComplex2011}. Here we assume that cells able to form a ring of adherens junctions and establish apical-basal polarity lack nuclear \textit{$\beta$-catenin}.
LinkNotes: 
InLink} //ApicalBasal_Pol

InLink{
InputNode: Hif1a_High
LinkEffect: Activation
LinkType: Localization
LinkDescription: {\color{NavyBlue} Overexpression/induction of \textit{Hif-1$\alpha$} expression has been demonstrated to increase levels of nuclear translocation of \textit{$\beta$-catenin}, increasing mesenchymal phenotypes \cite{luoCateninNuclearTranslocation2018}.}
LinkNotes: PMID: 29658569, PMID: 17220880, PMID: 23246962
InLink} //Hif1a_High

InLink{
InputNode: Casp3
LinkEffect: Repression
LinkType: Proteolysis
LinkDescription: Active Caspase 3 cleaves \textit{$\beta$-catenin} into several fragments that lose their transcriptional activity and become localized to the cytoplasm \cite{steinhusenApoptosisinducedCleavageVCatenin2000}.
LinkNotes: “Here we show that beta-catenin is proteolytically cleaved during anoikis and staurosporine-induced apoptosis. Cleavage of beta-catenin was found to be caspase-dependent.” \cite{steinhusenApoptosisinducedCleavageVCatenin2000}
InLink} //Casp3
Node} // N_bcatenin

Node{
NodeMetaData{
NodeName: TGFb_ext
NodeGenes: 
NodeType: Environment
NodeColor: gainsboro
NodeCoordinate: 12306.41078592955, 5479.860213041238
NodeDescription: {The \textit{TGFb\_ext} node in our model represents an extracellular environment with saturating levels of \textit{TGF-$\beta$}. This input node is self-sustaining in the absence of \textit{in silico} perturbation.}
NodeNotes: 
NodeMetaData}

NodeGate{
DiscreteLogic{
	TGFb_ext *= TGFb_ext
DiscreteLogic}
NodeGate}

InLink{
InputNode: TGFb_ext
LinkEffect: Activation
LinkType: Enforced_Env
LinkDescription: {The \textit{TGFb\_ext} input node is self-sustaining in the absence of \textit{in silico} perturbation.}
LinkNotes: 
InLink} //TGFb_ext
Node} // TGFb_ext

Node{
NodeMetaData{
NodeName: Self_Loop
NodeGenes: 
NodeType: Environment
NodeColor: gainsboro
NodeCoordinate: 12223.196648218342, 5501.367968809939
NodeDescription: {The \textit{Self\_Loop} input node qualtifies the extent to which \textit{TGF-$\beta$} secreted by a single isolated cell can drive its own autocrine signaling to saturating levels. When tuned stochastically between 0 and 1, its level represents the fraction of saturating \textit{TGF-$\beta$} signal driven by the autocrine loop. We expect the fraction that accurately characterises a given cell to be a funciton of both cell type (intrinsic ability to secrete \textit{TGF-$\beta$}) and microenvironment, as the latter can influence diffusion and bio-availability of the secreted ligand.}
NodeNotes: Self_Loop *= Self_Loop 
NodeMetaData}

NodeGate{
DiscreteLogic{
	Self_Loop *= Self_Loop
DiscreteLogic}
NodeGate}

InLink{
InputNode: Self_Loop
LinkEffect: Activation
LinkType: Enforced_Env
LinkDescription: {The \textit{Self\_Loop} input node is self-sustaining in the absence of \textit{in silico} perturbation.}
LinkNotes: 
InLink} //Self_Loop
Node} // Self_Loop

Node{
NodeMetaData{
NodeName: TGF_bRII
NodeGenes: 
NodeType: Receptor
NodeColor: red
NodeCoordinate: 12179.58346458079, 5622.591130770621
NodeDescription: {The ON state of the \textit{TGF\_bRII} node represents a \textit{TGF-$\beta$}-bound \textit{T$\beta$RII} receptor, and thus requires external \textit{TGF-$\beta$} \cite{seoaneTGFvFamilySignaling2017}, or secreted \textit{TGF-$\beta$} along with either strong autocrine signaling (\textit{Self\_Loop}=ON) or at least medium cell density (\textit{CellDensity\_Low}=ON).}
NodeNotes: TGF_bRII *= TGFb_ext or (TGFb_secr and (CellDensity_Low or Self_Loop))  == TGF_bRII *= TGFb_ext or (TGFb_secr and (CellDensity_Low or Self_Loop))
NodeMetaData}

NodeGate{
DiscreteLogic{
	TGF_bRII *= TGFb_ext or (TGFb_secr and (CellDensity_Low or Self_Loop))
DiscreteLogic}
NodeGate}

InLink{
InputNode: CellDensity_Low
LinkEffect: Activation
LinkType: Complex_Process
LinkDescription: {Though direct experimental evidence is hard to find, our model makes the assumption that autocrine signaling among cells that have at least medium density is strong enough to support autocrine \textit{TGF-$\beta$} signaling, even if a single isolated cell's secretion is not sufficient. The assumption is indirecty supported by evidence that autocrine signaling is required for, and can indeed support the maintenance of a mesencymal state even after external \textit{TGF-$\beta$} is no longer supplied \cite{gregoryAutocrineTGFbetaZEB2011, tianCoupledReversibleIrreversible2013}.}
LinkNotes: 
InLink} //CellDensity_Low

InLink{
InputNode: TGFb_ext
LinkEffect: Activation
LinkType: Ligand_Binding
LinkDescription: {Externally supplied \textit{TGF-$\beta$} binds to and activates \textit{T$\beta$RII} (\textit{TGFBR2} gene) \cite{seoaneTGFvFamilySignaling2017}.}
LinkNotes: 
InLink} //TGFb_ext

InLink{
InputNode: Self_Loop
LinkEffect: Activation
LinkType: Complex_Process
LinkDescription: {In cells / environments where a single cell can secrete sufficient \textit{TGF-$\beta$} to saturate its own \textit{TGF-$\beta$} signaling, this input removes the requirement of neighboring cells to boost the availability of secreted \textit{TGF-$\beta$}.}
LinkNotes: 
InLink} //Self_Loop

InLink{
InputNode: TGFb_secr
LinkEffect: Activation
LinkType: Ligand_Binding
LinkDescription: {Mesenhymal cells secrete \textit{TGF-$\beta$}, creating an autocrine signaling loop required to maintian their mesenchymal state \cite{gregoryAutocrineTGFbetaZEB2011, tianCoupledReversibleIrreversible2013}.}
LinkNotes: 
InLink} //TGFb_secr
Node} // TGF_bRII

Node{
NodeMetaData{
NodeName: TGF_bRI
NodeGenes: 
NodeType: Receptor
NodeColor: red
NodeCoordinate: 12228.749316512776, 5674.560042446804
NodeDescription: {The ON state of \textit{T$\beta$RI}  represents an active, ligand-bound receptor complex of \textit{TGF-$\beta$}, \textit{T$\beta$RII}, and \textit{T$\beta$RI} \cite{seoaneTGFvFamilySignaling2017}. Thus it requires \textit{TGF-$\beta$}-bound \textit{T$\beta$RII}, where \textit{TGF-$\beta$} is either externally supplied or secreted \textit{TGF-$\beta$} (the latter requiring strong autocrine signaling or  medium cell density). }
NodeNotes: TGF_bRI *= TGF_bRII or (TGFb_ext or Hif1a_High or (TGFb_secr and ((CellDensity_Low or Self_Loop) and not pVHL)))
NodeMetaData}

NodeGate{
DiscreteLogic{
	TGF_bRI *= TGF_bRII or (TGFb_ext or (TGFb_secr and ((CellDensity_Low or Self_Loop) and not pVHL)))
DiscreteLogic}
NodeGate}

InLink{
InputNode: CellDensity_Low
LinkEffect: Activation
LinkType: Complex_Process
LinkDescription: {Our model assumes that autocrine signaling among cells that have at least medium density is strong enough to support autocrine \textit{TGF-$\beta$} signaling, even if a single isolated cell's secretion is not \cite{gregoryAutocrineTGFbetaZEB2011, tianCoupledReversibleIrreversible2013}.}
LinkNotes: 
InLink} //CellDensity_Low

InLink{
InputNode: TGFb_ext
LinkEffect: Activation
LinkType: Ligand_Binding
LinkDescription: {Externally supplied \textit{TGF-$\beta$} binds to and activates \textit{T$\beta$RII}, which in turn recruits and phosphorylates \textit{T$\beta$RI} \cite{seoaneTGFvFamilySignaling2017}.}
LinkNotes: 
InLink} //TGFb_ext

InLink{
InputNode: Self_Loop
LinkEffect: Activation
LinkType: Complex_Process
LinkDescription: {In cells / environments where a single cell can secrete sufficient \textit{TGF-$\beta$} to saturate its own \textit{TGF-$\beta$} signaling, this input removes the requirement of neighboring cells to boost the availability of secreted \textit{TGF-$\beta$}.}
LinkNotes: 
InLink} //Self_Loop

InLink{
InputNode: TGF_bRII
LinkEffect: Activation
LinkType: Phosphorylation
LinkDescription: {When \textit{TGF-$\beta$} binds to its type II receptor (\textit{T$\beta$RII}), it recruits the type I receptor \textit{T$\beta$RI} and activates it by phosphorylation \cite{seoaneTGFvFamilySignaling2017}.} 
LinkNotes: 
InLink} //TGF_bRII

InLink{
InputNode: TGFb_secr
LinkEffect: Activation
LinkType: Ligand_Binding
LinkDescription: {Mesenhymal cells secrete \textit{TGF-$\beta$}, creating an autocrine signaling loop required to maintian their mesenchymal state \cite{gregoryAutocrineTGFbetaZEB2011, tianCoupledReversibleIrreversible2013}.}
LinkNotes: 
InLink} //TGFb_secr

InLink{
InputNode: pVHL
LinkEffect: Repression
LinkType: Ubiquitination
LinkDescription: {\color{NavyBlue} \textit{TGF-$\beta$ receptor I} ubiquination is mediated by VHL protein, attenuating \textit{TGF-$\beta$} signaling \cite{mallikarjunaVHLStatusRegulates2018}.}
LinkNotes: PMID: 29662646
InLink} //pVHL
Node} // TGF_bRI

Node{
NodeMetaData{
NodeName: SMAD2_3_4
NodeGenes: 
NodeType: Protein_Complex
NodeColor: red
NodeCoordinate: 12188.155649866361, 5760.84720307986
NodeDescription: {The \textit{SMAD2\_3\_4} node represents transcriptionally active \textit{Smad2/Smad3/Smad4} complexes. \textit{Smad2} and \textit{Smad3} are activated via phosphorylation by \textit{T$\beta$RI}, which releases them from the receptor complex to aid their nuclear translocation in partnership with \textit{Smad4} \cite{seoaneTGFvFamilySignaling2017}. \textit{SPRY2} reduces \textit{Smad} phosphorylation in dense monolayers \cite{tanSprouty2SuppressesEpithelialMesenchymal2016}, which also sequester \textit{TGF-$\beta$} receptors to their baso-lateral surface, hiding them from apically applied \textit{TGF-$\beta$} \cite{nallet-staubCellDensitySensing2015}. In contrast, \textit{YAP} and \textit{TAZ} bind to \textit{Smads}, aid their nuclear localization, and potentiate \textit{Smad}-induced transcription \cite{szetoYAPTAZAre2016}. Our model assumes that in order to respond to \textit{TGF-$\beta$}, cells either need active \textit{YAP/TAZ}, or no apical-basal polarizaiton.}
NodeNotes: SMAD2_3_4 *= TGF_bRI and (TGF_bRII or Hif1a_High) and not (SPRY2 and pVHL) and ((YAP and TAZ) or not ApicalBasal_Pol)
NodeMetaData}

NodeGate{
DiscreteLogic{
	SMAD2_3_4 *= TGF_bRI and TGF_bRII and not (SPRY2 and pVHL) and ((YAP and TAZ) or not ApicalBasal_Pol)
DiscreteLogic}
NodeGate}

InLink{
InputNode: SPRY2
LinkEffect: Repression
LinkType: Dephosphorylation
LinkDescription: {\textit{SPRY2} supresses \textit{Smad2} phosphorylation and can block \textit{TGF-$\beta$} induced EMT \cite{tanSprouty2SuppressesEpithelialMesenchymal2016}.}
LinkNotes: PMC4944964
InLink} //SPRY2

InLink{
InputNode: YAP
LinkEffect: Activation
LinkType: Localization
LinkDescription: {\textit{YAP/TAZ} bind to \textit{Smad2} and aid their nuclear accumulation and \textit{Smad}-induced transcription. Fibroblast growth on soft gels with cytosolic \textit{YAP/TAZ} or treated with chemical  \textit{YAP/TAZ} inhibitors show impaired \textit{TGF-$\beta$}–induced \textit{Smad2/3}-driven transcription \cite{szetoYAPTAZAre2016}.}
LinkNotes: 
InLink} //YAP

InLink{
InputNode: TAZ
LinkEffect: Activation
LinkType: Localization
LinkDescription: {\textit{YAP/TAZ} bind to \textit{Smads} and aid their nuclear accumulation and \textit{Smad}-induced transcription \cite{szetoYAPTAZAre2016}.}
LinkNotes: jasn.asnjournals.org/content/27/10/3117
InLink} //TAZ

InLink{
InputNode: ApicalBasal_Pol
LinkEffect: Repression
LinkType: Indirect
LinkDescription: {Epithelial cell polarization was shown to block \textit{TGF-$\beta$} signaling  upstream and independently of cytoplasmic \textit{YAP/TAZ} sequestration. In cells polarized along their apical-basal axis (represented in our model by \textit{ApicalBasal\_Pol} = ON), \textit{TGF-$\beta$} receptors I and II are sequestered to the basolateral surface of the cell, depriving apically delivered \textit{TGF-$\beta$} of access to its receptors and thus weakening the \textit{TGF-$\beta$} response \cite{nallet-staubCellDensitySensing2015}. }
LinkNotes: 
InLink} //ApicalBasal_Pol

InLink{
InputNode: TGF_bRII
LinkEffect: Activation
LinkType: Phosphorylation
LinkDescription: {The actions of \textit{T$\beta$RI} on \textit{Smad2} and \textit{Smad3} require an active receptor/ligand complex, and thus \textit{TGF\_bRII} \cite{seoaneTGFvFamilySignaling2017}.}
LinkNotes: 
InLink} //TGF_bRII

InLink{
InputNode: TGF_bRI
LinkEffect: Activation
LinkType: Phosphorylation
LinkDescription: {The type I \textit{TGF-$\beta$} receptor (\textit{T$\beta$RI}) phosphorylates receptor-bound \textit{Smad2} and \textit{Smad3} at their carboxy-terminal, which releases them from the receptor complex and triggers their nuclear translocation.  \textit{Smad4} partners with activated \textit{Smads} to help carry out their function \cite{seoaneTGFvFamilySignaling2017}. }
LinkNotes: 
InLink} //TGF_bRI

InLink{
InputNode: pVHL
LinkEffect: Repression
LinkType: Ubiquitination
LinkDescription: {\color{NavyBlue} VHL protein recognizes the MH2 domain of SMAD3, leading to its ubiqitination, supressing \textit{TGF-$\beta$} signaling \cite{zhouPVHLmediatedSMAD3Degradation2021}.}
LinkNotes: PMID: 34860252
InLink} //pVHL
Node} // SMAD2_3_4

Node{
NodeMetaData{
NodeName: HMGA2
NodeGenes: 
NodeType: TF_Protein
NodeColor: red
NodeCoordinate: 12183.052993996667, 5885.774659906216
NodeDescription: {\textit{HMGA2} is a transcription factor induced by \textit{SMAD 3/4} in response to \textit{TGF-$\beta$}. Once induced, it drives transcription of the master EMT switch by inducing \textit{SNAI1/2} and \textit{Twist} \cite{thuaultTransformingGrowthFactorbeta2006}.}
NodeNotes: 
NodeMetaData}

NodeGate{
DiscreteLogic{
	HMGA2 *= SMAD2_3_4
DiscreteLogic}
NodeGate}

InLink{
InputNode: SMAD2_3_4
LinkEffect: Activation
LinkType: Transcription
LinkDescription: {\textit{HMGA2} is a direct transcriptonal target of \textit{TGF-$\beta$} induced \textit{SMAD 3/4} \cite{thuaultTransformingGrowthFactorbeta2006}.}
LinkNotes: 
InLink} //SMAD2_3_4
Node} // HMGA2

Node{
NodeMetaData{
NodeName: ILK_Rictor
NodeGenes: 
NodeType: Protein_Complex
NodeColor: red
NodeCoordinate: 12276.185279119358, 5730.84720307986
NodeDescription: {\textit{TGF$\beta$-1} induces expression of the \textit{mTORC2} component \textit{Rictor}, \textit{ILK} binding to \textit{Rictor}, and \textit{ILK}-dependent \textit{Rictor} phosphorylation \cite{serranoRoleIntegrinlinkedKinase2013}. The complex, in turn, is known to activate \textit{AKT1} \cite{mcdonaldRictorIntegrinlinkedKinase2008}.}
NodeNotes: 
NodeMetaData}

NodeGate{
DiscreteLogic{
	ILK_Rictor *= (ILK and TGF_bRI) and TGF_bRII
DiscreteLogic}
NodeGate}

InLink{
InputNode: ILK
LinkEffect: Activation
LinkType: Complex_Formation
LinkDescription: {\textit{TGF$\beta$-1} induces \textit{ILK} binding and phosphorylation of \textit{Rictor} \cite{serranoRoleIntegrinlinkedKinase2013}; we assume this requres an active \textit{ILK} kinase. }
LinkNotes: 
InLink} //ILK

InLink{
InputNode: TGF_bRII
LinkEffect: Activation
LinkType: Indirect
LinkDescription: {\textit{ILK/Rictor} binding is mediated by \textit{TGF$\beta$} receptors I and II, responsive to \textit{TGF$\beta$-1} \cite{serranoRoleIntegrinlinkedKinase2013}.  }
LinkNotes: 
InLink} //TGF_bRII

InLink{
InputNode: TGF_bRI
LinkEffect: Activation
LinkType: Indirect
LinkDescription: {\textit{ILK/Rictor} binding is mediated by \textit{TGF$\beta$} receptors I and II, responsive to \textit{TGF$\beta$-1} \cite{serranoRoleIntegrinlinkedKinase2013}. }
LinkNotes: 
InLink} //TGF_bRI
Node} // ILK_Rictor

Node{
NodeMetaData{
NodeName: p15
NodeGenes: 
NodeType: CDKI
NodeColor: red
NodeCoordinate: 12238.219698912577, 5885.774659906216
NodeDescription: {\textit{p15} (\textit{Ink4B}) is a cyclin-dependent kinase inhibitor that binds \textit{cdk4 / cdk6}, displacing \textit{Cyclin D} and thus blocking G1/S progression \cite{hannonP15INK4BPotentialEffector1994}. \textit{TGF$\beta$} induces both transcription \cite{fengSmad2Smad3Smad42000} and stabilization of \textit{p15} \cite{sandhuTransformingGrowthFactor1997}, while \textit{Myc} represses its transcription \cite{stallerRepressionP15INK4bExpression2001}. In addition, \textit{FoxO1/3} can also induce \textit{p15} \cite{katayamaFOXOTranscriptionFactordependent2008}.}
NodeNotes: 
NodeMetaData}

NodeGate{
DiscreteLogic{
	p15 *= SMAD2_3_4 or ((FoxO1 or FoxO3) and not Myc)
DiscreteLogic}
NodeGate}

InLink{
InputNode: FoxO3
LinkEffect: Activation
LinkType: Transcription
LinkDescription: {\textit{FoxO3} is a direct transctiptional activator of \textit{p15} \cite{katayamaFOXOTranscriptionFactordependent2008}.}
LinkNotes: 
InLink} //FoxO3

InLink{
InputNode: FoxO1
LinkEffect: Activation
LinkType: Transcription
LinkDescription: {\textit{FoxO1} is a direct transctiptional activator of \textit{p15} \cite{katayamaFOXOTranscriptionFactordependent2008}.}
LinkNotes: 
InLink} //FoxO1

InLink{
InputNode: SMAD2_3_4
LinkEffect: Activation
LinkType: Transcription
LinkDescription: {\textit{Smad2}, \textit{Smad3} and \textit{Smad4} induce \textit{p15}  transcription and increase its protein stability in response to \textit{TGF$\beta$} \cite{fengSmad2Smad3Smad42000}.}
LinkNotes: 
InLink} //SMAD2_3_4

InLink{
InputNode: Myc
LinkEffect: Repression
LinkType: Transcription
LinkDescription: {\textit{Myc} is a direct transctiptional repressor of \textit{p15} \cite{stallerRepressionP15INK4bExpression2001}.}
LinkNotes: 
InLink} //Myc
Node} // p15

Node{
NodeMetaData{
NodeName: DUSP4
NodeGenes: 
NodeType: Phosphatase
NodeColor: red
NodeCoordinate: 12293.386403828485, 5846.425178517164
NodeDescription: {\textit{TGF$\beta$} induces the transcription of the mitogen-activated protein kinase  phosphatase \textit{MKP2}, or \textit{DUSP4}, through a \textit{SMAD3}-dependent mechanism \cite{rameshTGFvMediatedBIM2008}. \textit{DUSP4}, in turn, attenuates \textit{ERK} and allows \textit{BIM} accumulation, aiding \textit{TGF$\beta$}-mediated apoptosis \cite{rameshTGFvMediatedBIM2008,wildeySmad3PotentiatesTransforming2003}.}
NodeNotes: 
NodeMetaData}

NodeGate{
DiscreteLogic{
	DUSP4 *= SMAD2_3_4
DiscreteLogic}
NodeGate}

InLink{
InputNode: SMAD2_3_4
LinkEffect: Activation
LinkType: Transcription
LinkDescription: {\textit{TGF$\beta$} induces \textit{DUSP4} transcription through \textit{SMAD3} \cite{rameshTGFvMediatedBIM2008}.}
LinkNotes: 
InLink} //SMAD2_3_4
Node} // DUSP4

Node{
NodeMetaData{
NodeName: Runx1
NodeGenes: 
NodeType: TF_Protein
NodeColor: red
NodeCoordinate: 12306.792316388268, 5790.84720307986
NodeDescription: {The \textit{Runx1} transcription factor is transcriptionally induced by \textit{TGF$\beta$}, leading to elevated mRNA and protein levels \cite{wildeyRunx1CoactivatorFOXO32009}. \textit{Runx1} in turns binds to \textit{FoxO3} to induce \textit{BIM} and promote \textit{TGF$\beta$}-mediated apoptosis \cite{wildeyRunx1CoactivatorFOXO32009}.}
NodeNotes: 
NodeMetaData}

NodeGate{
DiscreteLogic{
	Runx1 *= SMAD2_3_4
DiscreteLogic}
NodeGate}

InLink{
InputNode: SMAD2_3_4
LinkEffect: Activation
LinkType: Transcription
LinkDescription: {Either \textit{Smad2} or \textit{Smad3}, plus \textit{Smad4}, are required for induction of \textit{Runx} transcription factors by \textit{TGF$\beta$}1 \cite{ebelFunctionsSmadTranscription2016}.}
LinkNotes: 
InLink} //SMAD2_3_4
Node} // Runx1

Node{
NodeMetaData{
NodeName: SNAI1
NodeGenes: 
NodeType: TF_Protein
NodeColor: #ffe400
NodeCoordinate: 12417.592107633405, 6417.084359881509
NodeDescription: \textit{SNAI1}, also known as \textit{Snail}, is a master inducer of EMT, responsible for starting the transcriptional cascade that locks in the EMT regulatory switch \cite{tianCoupledReversibleIrreversible2013}. In epithelial cells \textit{SNAI1} is repressed by RNA interference by \textit{miR-34} \cite{siemensMiR34SNAILForm2011} and protein degradation by \textit{GSK3} \cite{zhengGlycogenSynthaseKinase32013}. Transcription by \textit{NF-$\kappa$B} \cite{minNFkBEpithelialMesenchymal2008}, along with loss of repression by \textit{GSK3} and nuclear localization by \textit{PAK1} \cite{yangPak1PhosphorylationSnail2005}, can activate \textit{SNAI1}, starting EMT. In committed mesenhymal or hybrid E/M cells \textit{ZEB1} {\color{NavyBlue} and/or \textit{Hif-1$\alpha$}/\textit{$\beta$-catenin}\cite{xuSnailDirectTarget2015,xiIdentificationPY654vcateninCritical2013}} lower the barrier to maitnaining high levels of \textit{SNAI1}. Downstream of \textit{TGF}$\beta$, \textit{HMGA2} further aids its transcriptiopnal upregulation \cite{thuaultHMGA2SmadsCoregulate2008}{\color{NavyBlue}, as does\textit{HMGA1} \cite{zhongAssociationS100A13HMGA12016}.} 
NodeNotes: SNAI1 *= (PAK1 and (not GSK3 or NfkB or (not miR_34 and (ZEB1_H or ZEB1)))) or (NfkB and not (miR_34 and GSK3) and (ZEB1_H or ZEB1)) or (((ZEB1_H and ZEB1) or bcatenin_Hif1a_complex) and (not (miR_34 or GSK3) or (NfkB or PAK1 or HMGA2)))
NodeMetaData}

NodeGate{
DiscreteLogic{
	SNAI1 *= (PAK1 and (not GSK3 or NfkB or (not miR_34 and (ZEB1_H or ZEB1) and Hif1a_basal))) 
			or (NfkB and not (miR_34 and GSK3) and (ZEB1_H or ((ZEB1 or Hif1a_High) and PAK1))) 
			or (((ZEB1_H and ZEB1) or bcatenin_Hif1a_complex or N_bcatenin_H) and (not (miR_34 or GSK3) or NfkB or PAK1)) 
			or (SMAD2_3_4 and not (miR_34 or GSK3))
			or (HMGA1 and not miR_34) 
			or HMGA2
DiscreteLogic}
NodeGate}

InLink{
InputNode: GSK3
LinkEffect: Repression
LinkType: Degradation
LinkDescription: \textit{GSK3} both degrades and prevents the transcription of \textit{SNAI1} \cite{zhengGlycogenSynthaseKinase32013}.
LinkNotes: “GSK-3b prevents Snail expression and activity by inhibiting its transcription16 and regulating its degradation and nuclear translocation” \cite{zhengGlycogenSynthaseKinase32013}
InLink} //GSK3

InLink{
InputNode: PAK1
LinkEffect: Activation
LinkType: Phosphorylation_Localization
LinkDescription: \textit{PAK1} phosphorylation of \textit{SNAI1} activates and localizes \textit{SNAI1} the nucleus \cite{yangPak1PhosphorylationSnail2005}.
LinkNotes: 
InLink} //PAK1

InLink{
InputNode: NfkB
LinkEffect: Activation
LinkType: Transcription
LinkDescription: The transcription factor \textit{NF-$\kappa$B} promotes the expression of \textit{SNAI1} \cite{minNFkBEpithelialMesenchymal2008}, and \textit{NF-$\kappa$B} inhibition can  lower \textit{SNAI1} expression \cite{minNFkBEpithelialMesenchymal2008}.
LinkNotes: 
InLink} //NfkB

InLink{
InputNode: SMAD2_3_4
LinkEffect: Activation
LinkType: Transcription
LinkDescription: {\color{NavyBlue} Active nuclear \textit{Smad2/3/4}s directly bind and activate the \textit{SNAI1} promoter \cite{xuHistoneDeacetylaseInhibitors2018}.}
LinkNotes: 29410023
InLink} //SMAD2_3_4

InLink{
InputNode: HMGA2
LinkEffect: Activation
LinkType: Transcription
LinkDescription: {\textit{HMGA2} binds to the \textit{SNAI1} promoter to induce its expression, and cooperates with \textit{Smads} by binding to them and increasing their affinity to the  \textit{SNAI1} promoter \cite{thuaultHMGA2SmadsCoregulate2008}. Thus, \textit{TGF}$\beta$ activates the EMT transciptional program via \textit{HMGA2} \cite{thuaultTransformingGrowthFactorbeta2006}.}
LinkNotes: 
InLink} //HMGA2

InLink{
InputNode: miR_34
LinkEffect: Repression
LinkType: RNAi
LinkDescription: \textit{SNAI1} mRNA is a direct target of \textit{miR-34} suppression \cite{siemensMiR34SNAILForm2011}.
LinkNotes: 
InLink} //miR_34

InLink{
InputNode: ZEB1_H
LinkEffect: Activation
LinkType: Indirect
LinkDescription: \textit{ZEB1} is an indirect transcriptional inducer of \textit{SNAI1} \cite{zhangATMmediatedStabilizationZEB12014}, likely by acting as a competitive inhibitor of microRNAs such as \textit{miR-34} \cite{kimCompetingEndogenousRNA2021}. 
LinkNotes: 
InLink} //ZEB1_H

InLink{
InputNode: ZEB1
LinkEffect: Activation
LinkType: Indirect
LinkDescription: \textit{ZEB1} is an indirect transcriptional inducer of \textit{SNAI1} \cite{zhangATMmediatedStabilizationZEB12014}, likely by acting as a competitive inhibitor of microRNAs such as \textit{miR-34} \cite{kimCompetingEndogenousRNA2021}. 
LinkNotes: 
InLink} //ZEB1

InLink{
InputNode: HMGA1
LinkEffect: Activation
LinkType: Indirect
LinkDescription: {\color{NavyBlue} siRNA against \textit{HMGA1} strongly reduces \textit{SNAI1} protein expression, though it is unclear whether this is the result of direct transcriptional repression similar to \textit{HMGA2} \cite{zhongAssociationS100A13HMGA12016}.}
LinkNotes: 
InLink} //HMGA1

InLink{
InputNode: bcatenin_Hif1a_complex
LinkEffect: Activation
LinkType: Transcription
LinkDescription: {\color{NavyBlue} Complex formation between  \textit{Hif-1$\alpha$} and \textit{$\beta$-catenin}, aided by active \textit{Src} and ROS, is required for increased \textit{SNAI1} under hypoxia; inhibitors of \textit{Hif-1$\alpha$}, \textit{$\beta$-catenin}, \textit{Src} or ROS abrogate \textit{SNAI1} expression \cite{xiIdentificationPY654vcateninCritical2013}.}
LinkNotes: PMID: 23246962
InLink} //bcatenin_Hif1a_complex

InLink{
InputNode: N_bcatenin_H
LinkEffect: Activation
LinkType: Transcription
LinkDescription: {\color{NavyBlue} Downregulation of \textit{$\beta$-catenin} leads to significant reduction of \textit{SNAI1} mRNA levels \cite{yangWntSignalingSnail12015,xiIdentificationPY654vcateninCritical2013}.}
LinkNotes: 
InLink} //N_bcatenin_H

InLink{
InputNode: Hif1a_basal
LinkEffect: Activation
LinkType: Transcription
LinkDescription: {\color{NavyBlue} \textit{SNAI1} is a direct transcriptional target of  \textit{Hif-1$\alpha$} \cite{xuSnailDirectTarget2015}. }
LinkNotes: PMID: 23246962
InLink} //Hif1a_basal

InLink{
InputNode: Hif1a_High
LinkEffect: Context_Dependent
LinkType: Transcription
LinkDescription: {\color{NavyBlue} \textit{SNAI1} is a direct transcriptional target of  \textit{Hif-1$\alpha$} \cite{xuSnailDirectTarget2015}. }
LinkNotes: PMID: 23246962
InLink} //Hif1a_High
Node} // SNAI1

Node{
NodeMetaData{
NodeName: LEF1
NodeGenes: 
NodeType: TF_Protein
NodeColor: #ffe400
NodeCoordinate: 12383.306393347691, 6659.602728671961
NodeDescription: Lymphoid enhancer-binding factor 1, or \textit{LEF1} is a high-mobility group transcription factor and mediator of \textit{Wnt/$\beta$-catenin} signaling. In addition to promotong proliferation, \textit{LEF1} helps induce EMT by activating the transcription \textit{SNAI2} and \textit{ZEB1} \cite{santiagoWntSignalingPathway2017}. It is induced by  \textit{NF-$\kappa$B} \cite{yunNFkBRegulatesLef12007} {or \textit{Smad2/4} \cite{nawshadTGFbeta3SignalingActivates2003}}, its transcriptional potency is boosted by \textit{ZEB1} \cite{rosmaninhoZeb1PotentiatesGenome2018}, and it is targeted for degradation by \textit{miR-200}. 
NodeNotes: 
NodeMetaData}

NodeGate{
DiscreteLogic{
	LEF1 *= (ZEB1 and not miR_200_c) or ZEB1_H or NfkB or SMAD2_3_4
DiscreteLogic}
NodeGate}

InLink{
InputNode: NfkB
LinkEffect: Activation
LinkType: Transcription
LinkDescription: \textit{LEF1} is a direct transcriptipnal target of \textit{NF-$\kappa$B} \cite{yunNFkBRegulatesLef12007}.
LinkNotes: 
InLink} //NfkB

InLink{
InputNode: SMAD2_3_4
LinkEffect: Activation
LinkType: Transcription
LinkDescription: {Phosphorilated \textit{Smad2} and \textit{Smad4} can induce \textit{LEF1} gene expression \cite{nawshadTGFbeta3SignalingActivates2003}.}
LinkNotes: 18799618
InLink} //SMAD2_3_4

InLink{
InputNode: miR_200_c
LinkEffect: Repression
LinkType: Indirect
LinkDescription: {\color{NavyBlue} \textit{miR-200a-3p} is an indirect repressor of \textit{LEF1}, as it limiting basal \textit{Pitx2} and \textit{$\beta$-catenin} complexes from inducing \textit{LEF1} transcription \cite{sharpPituitaryHomeoboxPitx22014}. Here we assume that medium \textit{ZEB1} availability can aid \textit{LEF1}-mediated transcription if \textit{miR-200} is repressed, while high levels of \textit{ZEB1} can override \textit{miR-200}. }
LinkNotes: Better way to do this would be to have medium N_bcatenin as an inducer, and miR-200 acting on that one? But release from jucntions should still be possible for N_bcatenin, as a mechanosensitive way to EMT... 
InLink} //miR_200_c

InLink{
InputNode: ZEB1_H
LinkEffect: Activation
LinkType: Complex_Formation
LinkDescription: \textit{ZEB1} can bind to and significantly boost \textit{LEF1}-mediated transcription \cite{rosmaninhoZeb1PotentiatesGenome2018}.
LinkNotes: 
InLink} //ZEB1_H

InLink{
InputNode: ZEB1
LinkEffect: Activation
LinkType: Complex_Formation
LinkDescription: \textit{ZEB1} can bind to and significantly boost \textit{LEF1}-mediated transcription \cite{rosmaninhoZeb1PotentiatesGenome2018}.
LinkNotes: 
InLink} //ZEB1
Node} // LEF1

Node{
NodeMetaData{
NodeName: SNAI2
NodeGenes: 
NodeType: TF_Protein
NodeColor: #ffe400
NodeCoordinate: 12505.875743592655, 6532.62249359208
NodeDescription: \textit{SNAI2}, also known as \textit{Slug}, is a prototypical EMT transcription factor that regulates tissue development and tumorigenesis \cite{zhouMolecularRegulationSnai22019}. It is induced / maintained in mesenhymal cells by \textit{Twist} \cite{casasSnail2EssentialMediator2011}, \textit{$\beta$-catenin} \cite{saegusaRequirementAktBetacatenin2009,zhouMolecularRegulationSnai22019}, \textit{LEF1} \cite{lambertiniSLUGNewTarget2010} as well as positive auto-regulation \cite{kumarAutoregulationSlugMediates2015}. In response to \textit{TGF$\beta$} it is induced by \textit{Smad3} \cite{moritaDualRolesMyocardinrelated2007} and \textit{HMGA1/2} \cite{gandhiBimodalFunctionChromatin2020,thuaultTransformingGrowthFactorbeta2006}.
NodeNotes: Molecular regulation of Snai2 in development and disease
NodeMetaData}

NodeGate{
DiscreteLogic{
	SNAI2 *= (Twist and (SNAI2 or N_bcatenin or (N_bcatenin_H and LEF1))) or SMAD2_3_4 or HMGA2 or HMGA1
DiscreteLogic}
NodeGate}

InLink{
InputNode: N_bcatenin
LinkEffect: Activation
LinkType: Transcription
LinkDescription: The \textit{Wnt/$\beta$-catenin} pathway promotes \textit{SNAI2} transcription through nuclear \textit{$\beta$-catenin} \cite{saegusaRequirementAktBetacatenin2009,zhouMolecularRegulationSnai22019}.
LinkNotes: 
InLink} //N_bcatenin

InLink{
InputNode: SMAD2_3_4
LinkEffect: Activation
LinkType: Transcription
LinkDescription: {\textit{SMAD3} bind the cis-element in the SNAI2 promoter and recruits myocardin-related transcription factors to activate its transcription \cite{moritaDualRolesMyocardinrelated2007}.}
LinkNotes: 
InLink} //SMAD2_3_4

InLink{
InputNode: HMGA2
LinkEffect: Activation
LinkType: Transcription
LinkDescription: {\textit{HMGA2} is a direct transcriptional inducer of \textit{SNAI2} \cite{thuaultTransformingGrowthFactorbeta2006}.}
LinkNotes: 
InLink} //HMGA2

InLink{
InputNode: LEF1
LinkEffect: Activation
LinkType: Transcription
LinkDescription: \textit{LEF1} is a direct transcriptional inducer of \textit{SNAI2} \cite{lambertiniSLUGNewTarget2010}.
LinkNotes: doi.org/10.1186/1471-2199-11-13
InLink} //LEF1

InLink{
InputNode: SNAI2
LinkEffect: Activation
LinkType: Transcription
LinkDescription: \textit{SNAI2} is able to bind to its own promoter and induce transcription of its own mRNA \cite{kumarAutoregulationSlugMediates2015}.
LinkNotes: 
InLink} //SNAI2

InLink{
InputNode: Twist
LinkEffect: Activation
LinkType: Transcription
LinkDescription: \textit{Twist} is a direct transcriptional inducer of \textit{SNAI2} \cite{casasSnail2EssentialMediator2011}.
LinkNotes: “In the case of Snai2, both Snai1 and Twist proteins are capable of binding to the SNAI2 promoter to induce its gene expression.” \cite{zhouMolecularRegulationSnai22019}
InLink} //Twist

InLink{
InputNode: HMGA1
LinkEffect: Activation
LinkType: Indirect
LinkDescription: {\color{NavyBlue} Loss of \textit{HMGA1} strongly reduces \textit{SNAI2} levels, though it is unclear whether this is the result of direct transcriptional repression \cite{gandhiBimodalFunctionChromatin2020}.}
LinkNotes: 
InLink} //HMGA1

InLink{
InputNode: N_bcatenin_H
LinkEffect: Activation
LinkType: Transcription
LinkDescription: The \textit{Wnt/$\beta$-catenin} pathway promotes \textit{SNAI2} transcription through nuclear \textit{$\beta$-catenin} \cite{saegusaRequirementAktBetacatenin2009,zhouMolecularRegulationSnai22019}.
LinkNotes: 
InLink} //N_bcatenin_H
Node} // SNAI2

Node{
NodeMetaData{
NodeName: Twist
NodeGenes: 
NodeType: TF_Protein
NodeColor: #ffe400
NodeCoordinate: 12505.875743592653, 6448.01134934278
NodeDescription: \textit{Twist} is a master trancriptional regulator of the EMT program, induced by \textit{NF-$\kappa$B} \cite{phamUpregulationTwist1NFkB2007} or \textit{HMGA2} \cite{tanRegulationTranscriptionFactor2012}, stabilized and aided by \textit{SNAI1}, repressed by \textit{miR-34} unless induced by \textit{YAP}, and cleaved during apoptosis by \textit{Caspase 3} \cite{demontisTwistSubstrateCaspase2006}. {\color{NavyBlue} Under hypoxia, \textit{Twist} is induced by complex formation between \textit{Src}-phosphorylated \textit{$\beta$-catenin} and \textit{Hif-1$\alpha$} \cite{xiIdentificationPY654vcateninCritical2013}.}
NodeNotes: Twist *= (not Casp3) and ((SNAI1 and (NfkB or not miR_34)) or HMGA2)
NodeMetaData}

NodeGate{
DiscreteLogic{
	Twist *= not Casp3 and (HMGA2 or HMGA1 or bcatenin_Hif1a_complex or (SNAI1 and NfkB and (not miR_34 or YAP or (N_bcatenin and Hif1a_High and Src_High))))
DiscreteLogic}
NodeGate}

InLink{
InputNode: Src_High
LinkEffect: Activation
LinkType: Indirect
LinkDescription: {\color{NavyBlue} Under hypoxia, increased levels of Twist are dependent on complex formation between \textit{Src}-phosphorylated \textit{$\beta$-catenin} and \textit{Hif-1$\alpha$}  \cite{xiIdentificationPY654vcateninCritical2013}.}
LinkNotes: 
InLink} //Src_High

InLink{
InputNode: YAP
LinkEffect: Activation
LinkType: Transcription
LinkDescription: {\color{NavyBlue} \textit{YAP1/TEAD1} complexes bind to the \textit{Twist1} promoter and promote \textit{Twist1} expression \cite{chenYAP1TwistPromotes2019}.}
LinkNotes: https://www.ncbi.nlm.nih.gov/pmc/articles/PMC6748107/
InLink} //YAP

InLink{
InputNode: NfkB
LinkEffect: Activation
LinkType: Transcription
LinkDescription: Transcription of \textit{Twist} is induced by \textit{NF-$\kappa$B} \cite{phamUpregulationTwist1NFkB2007}.
LinkNotes: “The activation of NF-κB complexes is sufficient for the transcriptional upregulation of Twist-1.” \cite{phamUpregulationTwist1NFkB2007}
InLink} //NfkB

InLink{
InputNode: N_bcatenin
LinkEffect: Activation
LinkType: Transcription
LinkDescription: {\color{NavyBlue} Under hypoxia, increased levels of Twist are dependent on complex formation between \textit{Src}-phosphorylated \textit{$\beta$-catenin} and \textit{Hif-1$\alpha$}  \cite{xiIdentificationPY654vcateninCritical2013}.}
LinkNotes: PMID: 23246962
InLink} //N_bcatenin

InLink{
InputNode: HMGA2
LinkEffect: Activation
LinkType: Transcription
LinkDescription: {\textit{HMGA2} is a direct transcriptional inducer of \textit{Twist}, and responsible for its increase in response to \textit{TGF$\beta$} \cite{tanRegulationTranscriptionFactor2012}.}
LinkNotes: 
InLink} //HMGA2

InLink{
InputNode: SNAI1
LinkEffect: Activation
LinkType: Indirect
LinkDescription: \textit{SNAI1} is required a rapid inrease in \textit{Twist} protein levels, and aids its subsequent transcription in response to \textit{TGF$\beta$} \cite{daveFunctionalCooperationSnail12011}. In addition, \textit{SNAI1} potentiates \textit{Twist}-mediated enhancer activation \cite{remboldConservedRoleSnail2014}.
LinkNotes: “Unexpectedly, the expression of Snail1 and Twist shows a mutual dependence although to a different extent; whereas Twist depletion retards Snail1 up-regulation by TGF-β, Snail1 is necessary for the rapid increase in Twist protein and later up-regulation of Twist1 mRNA induced by the cytokine.” \cite{daveFunctionalCooperationSnail12011}
InLink} //SNAI1

InLink{
InputNode: miR_34
LinkEffect: Repression
LinkType: RNAi
LinkDescription: \textit{Twist}'s 3'UTR is a direct target of \textit{miR-34} \cite{imaniMicroRNA34aTargetsEpithelial2017}.
LinkNotes: 
InLink} //miR_34

InLink{
InputNode: HMGA1
LinkEffect: Activation
LinkType: Transcription
LinkDescription: {\color{NavyBlue} \textit{Twist1} mRNA strongly expression was repressed in \textit{HMGA1} knock-down cells compared to controls \cite{beltonHMGA1InducesIntestinal2012}.}
LinkNotes: 22276142
InLink} //HMGA1

InLink{
InputNode: bcatenin_Hif1a_complex
LinkEffect: Activation
LinkType: Transcription
LinkDescription: {\color{NavyBlue} \textit{Twist} is a direct transcriptional target of \textit{Hif-1$\alpha$} \cite{xiIdentificationPY654vcateninCritical2013}. Under hypoxia, increased levels of \textit{Twist} are dependent on complex formation between \textit{Src}-phosphorylated \textit{$\beta$-catenin} and \textit{Hif-1$\alpha$} \cite{xiIdentificationPY654vcateninCritical2013}.}
LinkNotes: PMID: 23246962
InLink} //bcatenin_Hif1a_complex

InLink{
InputNode: Hif1a_High
LinkEffect: Activation
LinkType: Transcription
LinkDescription: {\color{NavyBlue} \textit{Twist} is a direct transcriptional target of  \textit{Hif-1$\alpha$} \cite{xiIdentificationPY654vcateninCritical2013}. Under hypoxia, increased levels of Twist are dependent on complex formation between \textit{Src}-phosphorylated \textit{$\beta$-catenin} and \textit{Hif-1$\alpha$}  \cite{xiIdentificationPY654vcateninCritical2013}.}
LinkNotes: PMID: 23246962
InLink} //Hif1a_High

InLink{
InputNode: Casp3
LinkEffect: Repression
LinkType: Proteolysis
LinkDescription: \textit{Twist} is a direct proteolytic target of \textit{Caspase 3} \cite{demontisTwistSubstrateCaspase2006}.
LinkNotes: 
InLink} //Casp3
Node} // Twist

Node{
NodeMetaData{
NodeName: miR_34
NodeGenes: 
NodeType: MicroRNA
NodeColor: #ffe400
NodeCoordinate: 12306.888599241503, 6417.084359881509
NodeDescription: \textit{miR-34} is an microRNA expressed in epithelial cells and central to blocking the accumulation of EMT-initiating transcription factors such as \textit{SNAI1} and \textit{$\beta$-catenin}  \cite{zhangMicroRNA34FamilyPotential2019}. \textit{SNAI1}, together with \textit{ZEB1}, feed back to repress \textit{miR-34} expression in mesenhymal and hybrid E/M cells \cite{nieRolesMicroRNA34aEpithelial2019}.
NodeNotes: 
NodeMetaData}

NodeGate{
DiscreteLogic{
	miR_34 *= (not SNAI1) or (not (ZEB1 or ZEB1_H))
DiscreteLogic}
NodeGate}

InLink{
InputNode: SNAI1
LinkEffect: Repression
LinkType: Transcription
LinkDescription: \textit{SNAI1} is a direct inhibitor of \textit{miR-34} transcription  \cite{nieRolesMicroRNA34aEpithelial2019}.
LinkNotes: “SNAIL and ZEB1 bind to E-boxes in the miR-34a/b/c promoters, thereby repressing miR-34a/b/c expression.” \cite{nieRolesMicroRNA34aEpithelial2019}
InLink} //SNAI1

InLink{
InputNode: ZEB1_H
LinkEffect: Repression
LinkType: Transcription
LinkDescription: \textit{ZEB1} is a direct inhibitor of \textit{miR-34} transcription \cite{nieRolesMicroRNA34aEpithelial2019}.
LinkNotes: 
InLink} //ZEB1_H

InLink{
InputNode: ZEB1
LinkEffect: Repression
LinkType: Transcription
LinkDescription: \textit{ZEB1} is a direct inhibitor of \textit{miR-34} transcription \cite{nieRolesMicroRNA34aEpithelial2019}.
LinkNotes: ZEB1 drives prometastatic actin cytoskeletal remodeling by downregulating miR-34a expression
InLink} //ZEB1
Node} // miR_34

Node{
NodeMetaData{
NodeName: miR_200_b
NodeGenes: 
NodeType: MicroRNA
NodeColor: #ffe400
NodeCoordinate: 12299.321778125824, 6548.532725443193
NodeDescription: The \textit{miR-200b} microRNA is expressed in epithelial cells and is central to blocking EMT transcription factors \cite{mongrooRoleMiR200Family2010}. {\color{NavyBlue} Its levels are increased by \textit{p21} \cite{liP21ZEB1ComplexInhibits2014},} and it is directly induced by \textit{c-Myb} \cite{pieraccioliActivationMiR200CMyb2013} and repressed by \textit{ZEB1} \cite{burkReciprocalRepressionZEB12008,haraguchiDynamicsPlasticityEpithelial2016}. This repression is indirectly supported by \textit{SNAI1} \cite{gillSnailMicroRNA200Family2011,moesNovelNetworkIntegrating2012} and \textit{Twist} \cite{daveFunctionalCooperationSnail12011}. Here we assume that in addition to the absence of \textit{p21} and the aid of \textit{SNAI1} and \textit{Twist}, {\color{NavyBlue} either \textit{ZEB2} or} high levels of \textit{ZEB1} (\textit{ZEB\_H} = ON) are required to silence the active  \textit{miR-200} promoter. In contrast, medium \textit{ZEB1} can maintain repression as long as \textit{miR-200} inducer \textit{c-Myb} is off.
NodeNotes: miR_200 *= p21 or ((not ((Twist and ZEB1_H) and SNAI1)) and (not (((Twist and SNAI1) and ZEB1) and (not (miR_200 or c_Myb)))))
NodeMetaData}

NodeGate{
DiscreteLogic{
	miR_200_b *= p21 and not ((Twist and SNAI1 and (ZEB1 or not c_Myb)) or ZEB1_H or ZEB2)
DiscreteLogic}
NodeGate}

InLink{
InputNode: c_Myb
LinkEffect: Activation
LinkType: Transcription
LinkDescription: The proto-oncogene \textit{c-Myb} induces the expression of the \textit{miR-200} family, unless the locus is silenced by DNA methylation \cite{pieraccioliActivationMiR200CMyb2013}.
LinkNotes: 
InLink} //c_Myb

InLink{
InputNode: SNAI1
LinkEffect: Repression
LinkType: Indirect
LinkDescription: \textit{SNAI1} induction reduces the expression of \textit{miR-200} \cite{gillSnailMicroRNA200Family2011,moesNovelNetworkIntegrating2012}. 
LinkNotes: maybe worth including mir-203? \cite{moesNovelNetworkIntegrating2012}
InLink} //SNAI1

InLink{
InputNode: Twist
LinkEffect: Repression
LinkType: Indirect
LinkDescription: \textit{Twist} upregulation is required to maintain high levels of \textit{ZEB1} (\textit{Twist} is a direct enhancer of \textit{ZEB1}) \cite{daveFunctionalCooperationSnail12011}. Thus, we assume that \textit{ZEB1} and \textit{SNAI1} cannot fully repress the \textit{miR-200} cluster in the absence of \textit{Twist}. In addition, overexpression of \textit{Twist} resulted in DNA methylation of the  \textit{miR-200} locus, though this effect is likely the indirect result of \textit{ZEB1}-mediated repression \cite{nevesRoleDNAMethylation2010}.
LinkNotes: 
InLink} //Twist

InLink{
InputNode: ZEB1_H
LinkEffect: Repression
LinkType: Transcription
LinkDescription: \textit{ZEB1} is a direct transcriptional repressor of \textit{miR-200} expression \cite{burkReciprocalRepressionZEB12008,haraguchiDynamicsPlasticityEpithelial2016}. 
LinkNotes: 
InLink} //ZEB1_H

InLink{
InputNode: ZEB1
LinkEffect: Repression
LinkType: Transcription
LinkDescription: \textit{ZEB1} is a direct transcriptional repressor of \textit{miR-200} expression \cite{burkReciprocalRepressionZEB12008,haraguchiDynamicsPlasticityEpithelial2016}. 
LinkNotes: 
InLink} //ZEB1

InLink{
InputNode: ZEB2
LinkEffect: Repression
LinkType: Transcription
LinkDescription: {\color{NavyBlue}Overexpression of \textit{ZEB2} suppressed the activity of the \textit{miR-200b-200a-429} promoter \cite{funatoTBX1TargetsMiR200ZEB22022}; \textit{ZEB2} is a direct transcriptional repressor of the \textit{miR-200} cluster \cite{burkReciprocalRepressionZEB12008,haraguchiDynamicsPlasticityEpithelial2016,brackenDoubleNegativeFeedbackLoop2008}. }
LinkNotes: 
InLink} //ZEB2

InLink{
InputNode: p21
LinkEffect: Activation
LinkType: Indirect
LinkDescription: {\color{NavyBlue}\textit{p21} knockdown downregulates several EMT-blockign miRNAs, including \textit{miR-200a}, \textit{miR-200b}, \textit{miR-200c} and the \textit{miR-183-96-182} cluster. This inhibits EMT, migration and invasion \cite{liP21ZEB1ComplexInhibits2014}. While it is unclear if \textit{p21} is a direct repressor of the \textit{miR-200} cluster, it was shown to bind \textit{ZEB1} and inhibit its transcriptipnal effets, relieving its ability to repress the \textit{miR-183-96-182} cluster \cite{liP21ZEB1ComplexInhibits2014}. As this cluster, not explicitly accounted for in our model, further inhibits \textit{ZEB1} expression \cite{liP21ZEB1ComplexInhibits2014}, it is possible that \textit{p21} increases \textit{miR-200} levels indirectly via this cluster, directly by blocking \textit{ZEB1}-mediated repression, or both.}
LinkNotes: "depletion of p21 results in downregulation of several miRNAs, including miR-200a,miR-200b, miR-200c and the miR-183-96-182 (miR-183) cluster, to inhibit EMT, cell migration, and invasion. multiple cell types "
InLink} //p21
Node} // miR_200_b

Node{
NodeMetaData{
NodeName: miR_200_c
NodeGenes: 
NodeType: MicroRNA
NodeColor: #ffe400
NodeCoordinate: 12308.39184182009, 6605.54455437859
NodeDescription: The \textit{miR-200c} microRNA is expressed in epithelial cells and is central to blocking EMT transcription factors \cite{mongrooRoleMiR200Family2010}. It is directly induced by \textit{c-Myb} \cite{pieraccioliActivationMiR200CMyb2013} and repressed by \textit{ZEB1} {\color{NavyBlue}or \textit{ZEB2} \cite{burkReciprocalRepressionZEB12008,haraguchiDynamicsPlasticityEpithelial2016,burkReciprocalRepressionZEB12008,haraguchiDynamicsPlasticityEpithelial2016,brackenDoubleNegativeFeedbackLoop2008}}. This repression is indirectly supported by \textit{SNAI1} \cite{gillSnailMicroRNA200Family2011,moesNovelNetworkIntegrating2012} and \textit{Twist} \cite{daveFunctionalCooperationSnail12011}. Here we assume that in addition to the aid of \textit{SNAI1} and \textit{Twist}, high levels of \textit{ZEB1} (\textit{ZEB\_H} = ON) {\color{NavyBlue}or \textit{ZEB2}} are required to silence the active  \textit{miR-200} promoter. In contrast, medium \textit{ZEB1} can maintain repression as long as \textit{miR-200} is silenced and its inducer \textit{c-Myb} is off.
NodeNotes: miR_200 *= p21 or ((not ((Twist and ZEB1_H) and SNAI1)) and (not (((Twist and SNAI1) and ZEB1) and (not (miR_200 or c_Myb)))))
NodeMetaData}

NodeGate{
DiscreteLogic{
	miR_200_c *= not (Twist and SNAI1 and (ZEB1_H or ZEB2 or (ZEB1 and not (miR_200_c or c_Myb))))
DiscreteLogic}
NodeGate}

InLink{
InputNode: c_Myb
LinkEffect: Activation
LinkType: Transcription
LinkDescription: The proto-oncogene \textit{c-Myb} induces the expression of the \textit{miR-200} family, unless the locus is silenced by DNA methylation \cite{pieraccioliActivationMiR200CMyb2013}.
LinkNotes: 
InLink} //c_Myb

InLink{
InputNode: SNAI1
LinkEffect: Repression
LinkType: Indirect
LinkDescription: \textit{SNAI1} induction reduces the expression of \textit{miR-200} \cite{gillSnailMicroRNA200Family2011,moesNovelNetworkIntegrating2012}. 
LinkNotes: maybe worth including mir-203? \cite{moesNovelNetworkIntegrating2012}
InLink} //SNAI1

InLink{
InputNode: Twist
LinkEffect: Repression
LinkType: Indirect
LinkDescription: \textit{Twist} upregulation is required to maintain high levels of \textit{ZEB1} (\textit{Twist} is a direct enhancer of \textit{ZEB1}) \cite{daveFunctionalCooperationSnail12011}. Thus, we assume that \textit{ZEB1} and \textit{SNAI1} cannot fully repress the \textit{miR-200} cluster in the absence of \textit{Twist}. In addition, overexpression of \textit{Twist} resulted in DNA methylation of the  \textit{miR-200} locus, though this effect is likely the indirect result of \textit{ZEB1}-mediated repression \cite{nevesRoleDNAMethylation2010}.
LinkNotes: 
InLink} //Twist

InLink{
InputNode: miR_200_c
LinkEffect: Activation
LinkType: Epigenetic
LinkDescription: {\color{NavyBlue} As the \textit{miR-200} promoter is subject of DNA methylaiton and epigenetic silencing during EMT \cite{nevesRoleDNAMethylation2010}, we assume that it is more difficult to turn off than to maintain its silenced state.}
LinkNotes: chromatin gets packed, can survive dip in Zeb1
InLink} //miR_200_c

InLink{
InputNode: ZEB1_H
LinkEffect: Repression
LinkType: Transcription
LinkDescription: \textit{ZEB1} is a direct transcriptional repressor of \textit{miR-200} expression \cite{burkReciprocalRepressionZEB12008,haraguchiDynamicsPlasticityEpithelial2016}. 
LinkNotes: 
InLink} //ZEB1_H

InLink{
InputNode: ZEB1
LinkEffect: Repression
LinkType: Transcription
LinkDescription: \textit{ZEB1} is a direct transcriptional repressor of \textit{miR-200} expression \cite{burkReciprocalRepressionZEB12008,haraguchiDynamicsPlasticityEpithelial2016}. 
LinkNotes: 
InLink} //ZEB1

InLink{
InputNode: ZEB2
LinkEffect: Repression
LinkType: Transcription
LinkDescription: {\color{NavyBlue} \textit{ZEB2} is a direct transcriptional repressor of \textit{miR-200} expression \cite{burkReciprocalRepressionZEB12008,haraguchiDynamicsPlasticityEpithelial2016,brackenDoubleNegativeFeedbackLoop2008}. }
LinkNotes: 
InLink} //ZEB2
Node} // miR_200_c

Node{
NodeMetaData{
NodeName: ZEB1_H
NodeGenes: 
NodeType: TF_Protein
NodeColor: #ffe400
NodeCoordinate: 12449.649516303865, 6599.602728671961
NodeDescription: The \textit{ZEB1\_H} node represents maximal \textit{ZEB1} activation seen in fully mesenchymal cells \cite{jollyImplicationsHybridEpithelial2015, luMicroRNAbasedRegulationEpithelialhybridmesenchymal2013,zhangTGFvinducedEpithelialtomesenchymalTransition2014}. In our model this requires medium \textit{ZEB1}, as well as \textit{LEF1} \cite{kobayashiTranscriptionFactorLEF12013},  either \textit{SNAI2} \cite{welsTranscriptionalActivationZEB12011} or the absence of \textit{miR-200}  \cite{liMiR200CanRepress2014,titleGeneticDissectionMiR200Zeb12018}, as well as either high nuclear \textit{$\beta$-catenin} \cite{sanchez-tilloVcateninTCF4Complex2011}{\color{NavyBlue} high \textit{Hif-1$\alpha$}\cite{zhangHIF1aPromotesEpithelialMesenchymal2015}, \textit{$\beta$-catenin/TCF4}\cite{sanchez-tilloVcateninTCF4Complex2011}, or \textit{HMGA1}\cite{aiHMGA1AggravatesOxidative2023}.}
NodeNotes: ZEB1_H *= ZEB1 and ((N_bcatenin_H and LEF1) and (SNAI2 or (not miR_200)))
NodeMetaData}

NodeGate{
DiscreteLogic{
	ZEB1_H *= ZEB1 and LEF1 and (SNAI2 or not miR_200_c) and ((N_bcatenin_H or Hif1a_High or b_catenin_TCF4 or HMGA1)) and Hif1a_basal
DiscreteLogic}
NodeGate}

InLink{
InputNode: LEF1
LinkEffect: Activation
LinkType: Indirect
LinkDescription: \textit{LEF1} overexpression lead to a substantial increase in \textit{ZEB1}, indicating that elevated levels of \textit{LEF1} can help push \textit{ZEB1} into its mesenchymal-specific high expression range (\textit{LEF1\_H} node) \cite{kobayashiTranscriptionFactorLEF12013}.
LinkNotes: 
InLink} //LEF1

InLink{
InputNode: SNAI2
LinkEffect: Activation
LinkType: Transcription
LinkDescription: \textit{SNAI2} promotes \textit{ZEB1} transcription \cite{welsTranscriptionalActivationZEB12011}.
LinkNotes: “Transcriptional activation of ZEB1 was demonstrated to be specific for Slug.” \cite{welsTranscriptionalActivationZEB12011}
InLink} //SNAI2

InLink{
InputNode: miR_200_c
LinkEffect: Repression
LinkType: RNAi
LinkDescription: {\color{NavyBlue} \textit{miR-200} reduces mRNA expression of \textit{ZEB1} by targeting its mRNA for destruction \cite{parkMiR200FamilyDetermines2008,liMiR200CanRepress2014,titleGeneticDissectionMiR200Zeb12018}.}
LinkNotes: 
InLink} //miR_200_c

InLink{
InputNode: ZEB1
LinkEffect: Activation
LinkType: Persistence
LinkDescription: As the \textit{ZEB1} node represents moderate levels of this trascription factor,  \textit{ZEB1\_H} = ON requires \textit{ZEB1} = ON.
LinkNotes: 
InLink} //ZEB1

InLink{
InputNode: HMGA1
LinkEffect: Activation
LinkType: Indirect
LinkDescription: {\color{NavyBlue} \textit{HMGA1} is a transcriptional inducer of \textit{JMJD3}, which in turn directly demethylates the \textit{ZEB1} promoter to increasde its transcription \cite{aiHMGA1AggravatesOxidative2023}.}
LinkNotes: "HMGA1 was bound to the JMJD3 promoter to promote JMJD3 transcription, and JMJD3 induced demethylation of H3K27me3 on the ZEB1 promoter to promote ZEB1 transcription."
InLink} //HMGA1

InLink{
InputNode: N_bcatenin_H
LinkEffect: Activation
LinkType: Transcription
LinkDescription: Nuclear \textit{$\beta$-catenin/TCF4} are direct transcriptional inducers of the \textit{ZEB1} promoter \cite{sanchez-tilloVcateninTCF4Complex2011}. We assume that high levels of nuclear \textit{$\beta$-catenin} can drive \textit{ZEB1\_H} levels.
LinkNotes: We found that β-catenin/TCF4 binds directly to the ZEB1 promoter and activates its transcription.” \cite{sanchez-tilloVcateninTCF4Complex2011} )
InLink} //N_bcatenin_H

InLink{
InputNode: b_catenin_TCF4
LinkEffect: Activation
LinkType: Transcription
LinkDescription: {\color{NavyBlue}Nuclear \textit{$\beta$-catenin/TCF4} are direct transcriptional inducers of the \textit{ZEB1} promoter \cite{sanchez-tilloVcateninTCF4Complex2011}.} 
LinkNotes: We found that β-catenin/TCF4 binds directly to the ZEB1 promoter and activates its transcription.” \cite{sanchez-tilloVcateninTCF4Complex2011} )
InLink} //b_catenin_TCF4

InLink{
InputNode: Hif1a_basal
LinkEffect: Activation
LinkType: Transcription
LinkDescription: {\color{NavyBlue} \textit{Hif-1$\alpha$} directly promotes \textit{ZEB1} activation under hypoxic conditions by binding to its HRE-3 region. \cite{zhangHIF1aPromotesEpithelialMesenchymal2015}}
LinkNotes: PMID: 26057751
InLink} //Hif1a_basal

InLink{
InputNode: Hif1a_High
LinkEffect: Activation
LinkType: Transcription
LinkDescription: {\color{NavyBlue} \textit{Hif-1$\alpha$} directly promotes \textit{ZEB1} activation under hypoxic conditions by binding to its HRE-3 region. \cite{zhangHIF1aPromotesEpithelialMesenchymal2015}}
LinkNotes: PMID: 26057751
InLink} //Hif1a_High
Node} // ZEB1_H

Node{
NodeMetaData{
NodeName: ZEB1
NodeGenes: 
NodeType: TF_Protein
NodeColor: #ffe400
NodeCoordinate: 12417.193563502378, 6527.719970995882
NodeDescription: Zinc finger E-box binding homeobox 1  or \textit{ZEB1} is one of the core regulators of the EMT transcriptional switch \cite{drapelaZEB1CriticalRegulator2020}. It is induced by \textit{SNAI2} \cite{welsTranscriptionalActivationZEB12011}, nuclear \textit{$\beta$-catenin/TCF4} \cite{sanchez-tilloVcateninTCF4Complex2011}, {\color{NavyBlue}\textit{Twist} aided by \textit{SMAD2/3/4}, or high levels of \textit{Hif-1$\alpha$}.} The epithelial microRNA \textit{miR-200} targets its mRNA for destruction \cite{liMiR200CanRepress2014,titleGeneticDissectionMiR200Zeb12018}. As \textit{ZEB1} has two distinct activation levels in hybrid E/M cells vs fully mesenchynmal ones \cite{jollyImplicationsHybridEpithelial2015, luMicroRNAbasedRegulationEpithelialhybridmesenchymal2013,zhangTGFvinducedEpithelialtomesenchymalTransition2014}, we modeled \textit{ZEB1} activity with two nodes; this one represents at least medium \textit{ZEB1} activity (characteristic of hybrid E/M cells and compatible with ongoing \textit{miR-200} expression), and the \textit{ZEB1\_H} node representing maximal \textit{ZEB1} activation seen in fully mesenchymal cells.
NodeNotes: ZEB1 *= SNAI2 or ((Twist and TGF_bRI) or Hif1a_High or b_catenin_TCF4 and (not miR_200))
NodeMetaData}

NodeGate{
DiscreteLogic{
	ZEB1 *= SNAI2 or (Twist and SMAD2_3_4) or ((b_catenin_TCF4 or Hif1a_High) and not (miR_200_b or miR_200_c))
DiscreteLogic}
NodeGate}

InLink{
InputNode: SMAD2_3_4
LinkEffect: Activation
LinkType: Transcription
LinkDescription: {\color{NavyBlue} The type I \textit{TGF-$\beta$} receptor (\textit{T$\beta$RI}) phosphorylates receptor-bound \textit{Smad2} and \textit{Smad3}, which triggers their nuclear translocation. Together with their activating partner \textit{Smad4}, they aid (and are required for) \textit{Twist}-induced transcription of \textit{Zeb1}  \cite{seoaneTGFvFamilySignaling2017}. }
LinkNotes: PMID: 27105506
InLink} //SMAD2_3_4

InLink{
InputNode: SNAI2
LinkEffect: Activation
LinkType: Transcription
LinkDescription: \textit{SNAI2} promotes \textit{ZEB1} transcription \cite{welsTranscriptionalActivationZEB12011}.
LinkNotes: “Transcriptional activation of ZEB1 was demonstrated to be specific for Slug.” \cite{welsTranscriptionalActivationZEB12011}
InLink} //SNAI2

InLink{
InputNode: Twist
LinkEffect: Activation
LinkType: Transcription
LinkDescription: {\color{NavyBlue} \textit{Twist} works together with \textit{Smad2/3/4} active complexes to induce \textit{Zeb1} expression \cite{seoaneTGFvFamilySignaling2017}. }
LinkNotes: PMID: 27105506
InLink} //Twist

InLink{
InputNode: miR_200_b
LinkEffect: Repression
LinkType: RNAi
LinkDescription: {\color{NavyBlue} \textit{miR-200} inhibits mRNA expression of \textit{ZEB1} by targeting its mRNA for destruction \cite{parkMiR200FamilyDetermines2008,liMiR200CanRepress2014,titleGeneticDissectionMiR200Zeb12018}.}
LinkNotes: 
InLink} //miR_200_b

InLink{
InputNode: miR_200_c
LinkEffect: Repression
LinkType: RNAi
LinkDescription: {\color{NavyBlue} \textit{miR-200} inhibits mRNA expression of \textit{ZEB1} by targeting its mRNA for destruction \cite{parkMiR200FamilyDetermines2008,liMiR200CanRepress2014,titleGeneticDissectionMiR200Zeb12018}.}
LinkNotes: 
InLink} //miR_200_c

InLink{
InputNode: b_catenin_TCF4
LinkEffect: Activation
LinkType: Transcription
LinkDescription: Nuclear \textit{$\beta$-catenin/TCF4} are direct transcriptional inducers of the \textit{ZEB1} promoter \cite{sanchez-tilloVcateninTCF4Complex2011}.
LinkNotes: “We found that β-catenin/TCF4 binds directly to the ZEB1 promoter and activates its transcription.” \cite{sanchez-tilloVcateninTCF4Complex2011}
InLink} //b_catenin_TCF4

InLink{
InputNode: Hif1a_High
LinkEffect: Activation
LinkType: Transcription
LinkDescription: {\color{NavyBlue} \textit{Hif-1$\alpha$} directly promotes \textit{ZEB1} activation through binding to its HRE-3 under hypoxic conditions \cite{zhangHIF1aPromotesEpithelialMesenchymal2015}.}
LinkNotes: PMID: 26057751
InLink} //Hif1a_High
Node} // ZEB1

Node{
NodeMetaData{
NodeName: ZEB2
NodeGenes: 
NodeType: TF_Protein
NodeColor: #ffe400
NodeCoordinate: 12107.075583859933, 6668.630413892437
NodeDescription: {\color{NavyBlue} Zinc finger E-box binding homeobox 2  or \textit{ZEB2} is a core regulator of the EMT transcriptional switch. \textit{ZEB2} is transcriptionally induced by either \textit{NF-$\kappa$B} aided by moderate \textit{Hif-1$\alpha$}, \textit{SMAD2/3/4} \cite{katohIntegrativeGenomicAnalyses2009}, or high levels of \textit{Hif-1$\alpha$}. It is blocked by \textit{miR\_200c}-mediated mRNA degradation \cite{parkMiR200FamilyDetermines2008}.}
NodeNotes: 
NodeMetaData}

NodeGate{
DiscreteLogic{
	ZEB2 *= not miR_200_c and ((NfkB and Hif1a_basal) or SMAD2_3_4 or Hif1a_High)
DiscreteLogic}
NodeGate}

InLink{
InputNode: NfkB
LinkEffect: Activation
LinkType: Transcription
LinkDescription: {\color{NavyBlue} \textit{NF-$\kappa$B} is a direct transcriptional inducer of \textit{ZEB2} downstream of textit{TNF-$\alpha$} or \textit{IL1} signaling \cite{katohIntegrativeGenomicAnalyses2009}.}
LinkNotes: Integrative genomic analyses of ZEB2: Transcriptional regulation of ZEB2 based on SMADs, ETS1, HIF1·, POU/OCT, and NF-κB
InLink} //NfkB

InLink{
InputNode: SMAD2_3_4
LinkEffect: Activation
LinkType: Transcription
LinkDescription: {\color{NavyBlue} \textit{SMAD2/3/4} complexes are direct transcriptional inducers of \textit{ZEB2} downstream of textit{TGF-$\beta$}  signaling \cite{katohIntegrativeGenomicAnalyses2009}.}
LinkNotes: Integrative genomic analyses of ZEB2: Transcriptional regulation of ZEB2 based on SMADs, ETS1, HIF1·, POU/OCT, and NF-κB
InLink} //SMAD2_3_4

InLink{
InputNode: miR_200_c
LinkEffect: Repression
LinkType: RNAi
LinkDescription: {\color{NavyBlue}\textit{miR\_200c} inhibits mRNA expression of \textit{ZEB2} by targeting its mRNA for destruction \cite{parkMiR200FamilyDetermines2008}.}
LinkNotes: 
InLink} //miR_200_c

InLink{
InputNode: Hif1a_basal
LinkEffect: Activation
LinkType: Transcription
LinkDescription: {\color{NavyBlue}\textit{Hif-1$\alpha$} is a direct transcriptional inducer of \textit{ZEB2}\cite{katohIntegrativeGenomicAnalyses2009}.}
LinkNotes: 
InLink} //Hif1a_basal

InLink{
InputNode: Hif1a_High
LinkEffect: Activation
LinkType: Transcription
LinkDescription: {\color{NavyBlue}\textit{Hif-1$\alpha$} is a direct transcriptional inducer of \textit{ZEB2}\cite{katohIntegrativeGenomicAnalyses2009}.}
LinkNotes: also  https://www.ncbi.nlm.nih.gov/pmc/articles/PMC6884642/
InLink} //Hif1a_High
Node} // ZEB2

Node{
NodeMetaData{
NodeName: HMGA1
NodeGenes: 
NodeType: TF_Protein
NodeColor: #ffe400
NodeCoordinate: 12256.35588933512, 6497.465736689035
NodeDescription: {\color{NavyBlue} \textit{HMGA1} is a high mobility group (HMG) proteininvolved in transcriptional regulation via chromatin remodeling. It is directly induced by \textit{$\beta$-catenin/TCF-4}-mediated transcription \cite{bushWntVcateninTcell2013}, and indirectly stabilized by \textit{ZEB2} repression of the the \textit{miR-637} mRNA (which targets its mRNA for degradation) \cite{zengOncogenicZEB2MiR6372021}.}
NodeNotes: 
NodeMetaData}

NodeGate{
DiscreteLogic{
	HMGA1 *= ZEB2 or (b_catenin_TCF4 and N_bcatenin_H)
DiscreteLogic}
NodeGate}

InLink{
InputNode: ZEB2
LinkEffect: Activation
LinkType: Indirect
LinkDescription: {\color{NavyBlue} \textit{ZEB2} is a direct transcriptional repressor of the \textit{miR-637} promoter, a microRNA that targets \textit{HMGA1} mRNA for destruction \cite{zengOncogenicZEB2MiR6372021}.}
LinkNotes: "ZEB2 could directly bind to the E-box elements in the miR-637 promoter and promote cell proliferation, migration, and invasion via miR-637 downregulation. Subsequent screening confirmed that HMGA1 was a direct target of miR-637"
InLink} //ZEB2

InLink{
InputNode: N_bcatenin_H
LinkEffect: Activation
LinkType: Indirect
LinkDescription: {\color{NavyBlue} \textit{$\beta$-catenin/TCF-4} complexes are direct transcriptional inducers of \textit{HMGA1} \cite{bushWntVcateninTcell2013}.}
LinkNotes: https://www.ncbi.nlm.nih.gov/pmc/articles/PMC3616152/
InLink} //N_bcatenin_H

InLink{
InputNode: b_catenin_TCF4
LinkEffect: Activation
LinkType: Indirect
LinkDescription: {\color{NavyBlue} \textit{$\beta$-catenin/TCF-4} complexes are direct transcriptional inducers of \textit{HMGA1} \cite{bushWntVcateninTcell2013}.}
LinkNotes: https://www.ncbi.nlm.nih.gov/pmc/articles/PMC3616152/
InLink} //b_catenin_TCF4
Node} // HMGA1

Node{
NodeMetaData{
NodeName: N_bcatenin_H
NodeGenes: 
NodeType: TF_Protein
NodeColor: #ffe400
NodeCoordinate: 12190.395828713392, 6445.517618190896
NodeDescription: The \textit{N\_bcatenin\_H} node represents maximal nuclear \textit{$\beta$-catenin} accumulation. This requires \textit{N\_bcatenin} = ON, a lack of \textit{miR-34}, either complete absence of junctions (\textit{J\_acatenin} = OFF) {or activation by \textit{Smads}}, and the lack of joint repression \textit{GSK3} and either \textit{miR-200} or \textit{CyclinE/A}-bound \textit{Cdk2}.
NodeNotes: Sullivan: 	N_bcatenin_H *= (((N_bcatenin and (not miR_34)) and ((not J_acatenin) or SMAD2_3_4)) and (not (miR_200 and GSK3))) and (not ((CyclinE or CyclinA) and GSK3))
NodeMetaData}

NodeGate{
DiscreteLogic{
	N_bcatenin_H *= N_bcatenin and not miR_34 and (not J_acatenin or SMAD2_3_4) and (not (miR_200_c or miR_200_b) or not GSK3 or Hif1a_High) and not ((CyclinE or CyclinA) and GSK3)
DiscreteLogic}
NodeGate}

InLink{
InputNode: GSK3
LinkEffect: Repression
LinkType: Degradation
LinkDescription: When \textit{GSK3} is inhibited, unphosphorylated \textit{$\beta$-catenin} accumulates, translocates to the nucleus, and promotes transcription \cite{bienzVCateninPivotCell2005}.
LinkNotes: 
InLink} //GSK3

InLink{
InputNode: J_acatenin
LinkEffect: Repression
LinkType: Localization
LinkDescription: Junctional \textit{E-cadherins} recruits/sequesters \textit{$\beta$-catenin} to adherens junctions and block \textit{$\beta$-catenin} nuclear localization \cite{tianECadherinCateninComplex2011}. We assume that cells unable to form any adherens junctions have high nuclear \textit{$\beta$-catenin}.
LinkNotes: 
InLink} //J_acatenin

InLink{
InputNode: N_bcatenin
LinkEffect: Activation
LinkType: Persistence
LinkDescription: Reaching the \textit{N\_bcatenin\_H} = ON state requires \textit{N\_bcatenin} = ON first.
LinkNotes: 
InLink} //N_bcatenin

InLink{
InputNode: SMAD2_3_4
LinkEffect: Activation
LinkType: Phosphorylation
LinkDescription: {\textit{TGF$\beta$} stimulation leads to increased binding of \textit{SMAD3/4} with \textit{$\beta$-catenin}, which in turn increases its nuclear accumulation and \textit{$\beta$-catenin}-mediated transcription \cite{nishitaInteractionWntTGFbeta2000,tianInteractionTransformingGrowth2002}.}
LinkNotes: "After TGF-β1 stimulation, the TGF-β1 RII no longer associated with either E-cadherin or β-catenin. Dissociation of the adherens junction protein from the TGF-β1 receptor was associated with increased β-catenin tyrosine phosphorylation and decreased threonine phosphorylation. Furthermore after receptor ligand binding, β-catenin became associated with the TGF-β1-signaling molecules Smad3 and Smad4."\cite{tianInteractionTransformingGrowth2002}
InLink} //SMAD2_3_4

InLink{
InputNode: miR_34
LinkEffect: Repression
LinkType: RNAi
LinkDescription: \textit{$\beta$-catenin}'s 3' UTR is a direct \textit{miR-34} target \cite{kimP53MicroRNA34Are2011}.
LinkNotes: 22045851
InLink} //miR_34

InLink{
InputNode: miR_200_b
LinkEffect: Repression
LinkType: RNAi
LinkDescription: {\color{NavyBlue} \textit{$\beta$-catenin}'s 3' UTR is a direct \textit{miR-200} target \cite{kangMicroRNA200aSuppressesWnt2011}.}
LinkNotes: 
InLink} //miR_200_b

InLink{
InputNode: miR_200_c
LinkEffect: Repression
LinkType: RNAi
LinkDescription: {\color{NavyBlue} \textit{$\beta$-catenin}'s 3' UTR is a direct \textit{miR-200} target \cite{kangMicroRNA200aSuppressesWnt2011}.}
LinkNotes: 
InLink} //miR_200_c

InLink{
InputNode: Hif1a_High
LinkEffect: Activation
LinkType: Localization
LinkDescription: {\color{NavyBlue} \textit{Hif-1$\alpha$} expression increases nuclear translocation of \textit{$\beta$-catenin} \cite{luoCateninNuclearTranslocation2018}.}
LinkNotes: PMID: 29658569, PMID: 17220880, PMID: 23246962
InLink} //Hif1a_High

InLink{
InputNode: CyclinE
LinkEffect: Repression
LinkType: Phosphorylation
LinkDescription: \textit{cyclin E/Cdk2} phosphorylate \textit{$\beta$-catenin} on Ser33, Ser37, Thr41, and Ser45, promoting its rapid proteasomal degradation \cite{parkModulationBetacateninPhosphorylation2004}.
LinkNotes: In vivo and in vitro kinase assays with cyclin-CDK2 demonstrate β-catenin phosphorylation on residues Ser33, Ser37, Thr41, and Ser45. This phosphorylation promotes rapid degradation of cytosolic β-catenin via the β-TrCP-mediated proteasome pathway. \cite{parkModulationBetacateninPhosphorylation2004}
InLink} //CyclinE

InLink{
InputNode: CyclinA
LinkEffect: Repression
LinkType: Phosphorylation
LinkDescription: \textit{cyclin A/Cdk2} phosphorylate \textit{$\beta$-catenin} , promoting its rapid degradation \cite{parkModulationBetacateninPhosphorylation2004}.
LinkNotes: 
InLink} //CyclinA
Node} // N_bcatenin_H

Node{
NodeMetaData{
NodeName: bcatenin_Hif1a_complex
NodeGenes: 
NodeType: Protein_Complex
NodeColor: #ffe400
NodeCoordinate: 12110.641603620834, 6549.413855187173
NodeDescription: {\color{NavyBlue} The \textit{$\beta$-catenin-Hif-1$\alpha$} node represents complexes formed by nuclear \textit{$\beta$-catenin} and \textit{Hif-1$\alpha$} under hypoxic conditions, promoting transcription of mesenchymal-associated genes \cite{xiIdentificationPY654vcateninCritical2013}. This complex formation is aided by high levels of active \textit{Src} and a hypoxic increase in ROS\cite{xiIdentificationPY654vcateninCritical2013}.}
NodeNotes: PMID: 23246962
NodeMetaData}

NodeGate{
DiscreteLogic{
	bcatenin_Hif1a_complex *= Src_High and Hif1a_High and (N_bcatenin_H or b_catenin_TCF4) and ROS
DiscreteLogic}
NodeGate}

InLink{
InputNode: Src_High
LinkEffect: Activation
LinkType: Phosphorylation
LinkDescription: {\color{NavyBlue} \textit{Src} induced Y654 phosphorylation of \textit{$\beta$-catenin} is required for \textit{$\beta$-catenin-Hif-1$\alpha$} complex formation \cite{xiIdentificationPY654vcateninCritical2013,daiCSrcRequiredHypoxiainduced2019}.}
LinkNotes: PMID: 23246962
InLink} //Src_High

InLink{
InputNode: N_bcatenin_H
LinkEffect: Activation
LinkType: Complex_Formation
LinkDescription: {\color{NavyBlue} Nuclear \textit{$\beta$-catenin} binds to \textit{Hif1$\alpha$} leading to \textit{Src} dependent complex formation \cite{xiIdentificationPY654vcateninCritical2013}.}
LinkNotes: PMID: 23246962
InLink} //N_bcatenin_H

InLink{
InputNode: b_catenin_TCF4
LinkEffect: Activation
LinkType: Complex_Formation
LinkDescription: {\color{NavyBlue} Nuclear \textit{$\beta$-catenin} binds to \textit{Hif1$\alpha$} leading to \textit{Src} dependent complex formation \cite{xiIdentificationPY654vcateninCritical2013}.}
LinkNotes: PMID: 23246962
InLink} //b_catenin_TCF4

InLink{
InputNode: Hif1a_High
LinkEffect: Activation
LinkType: Complex_Formation
LinkDescription: {\color{NavyBlue} Accumulation of \textit{Hif1$\alpha$} under hypoxic conditions leads to ROS dependent complex formation with nuclear \textit{$\beta$-catenin} \cite{xiIdentificationPY654vcateninCritical2013}.}
LinkNotes: PMID: 23246962
InLink} //Hif1a_High

InLink{
InputNode: ROS
LinkEffect: Activation
LinkType: Indirect
LinkDescription: {\color{NavyBlue} ROS is required for high levels of \textit{Src} kinase activity responsible for complex formation \cite{xiIdentificationPY654vcateninCritical2013}.}
LinkNotes: PMID: 23246962
InLink} //ROS
Node} // bcatenin_Hif1a_complex

Node{
NodeMetaData{
NodeName: Ecadherin_mRNA
NodeGenes: 
NodeType: MRNA
NodeColor: #ffe400
NodeCoordinate: 12239.408050423657, 6671.732681735256
NodeDescription: The \textit{Ecadherin\_mRNA} represents basal \textit{E-cadherin} expression, required to make at least some adherens juncitons with neighbors. This basal expression is only blocked during full EMT by the joint action of \textit{ZEB1} \cite{shirakiharaDifferentialRegulationEpithelial2007}, \textit{SNAI1} \cite{bolosTranscriptionFactorSlug2003,parkMiR200FamilyDetermines2008,nieRolesMicroRNA34aEpithelial2019}, \textit{SNAI2} \cite{bolosTranscriptionFactorSlug2003,peinadoTranscriptionalRegulationCadherins2004,parkMiR200FamilyDetermines2008}, \textit{Twist} \cite{vesunaTwistTranscriptionalRepressor2008,nieRolesMicroRNA34aEpithelial2019}, {\color{NavyBlue} and\textit{ZEB2}}; protected from repression by \textit{MCRIP1} \cite{wengMCRIP1PromotesExpression2019}.
NodeNotes: sullivan: Ecadherin_mRNA *= not ((ZEB1_H and ZEB1) and ZEB1 and SNAI1 and SNAI2 and Twist) or MCRIP1; 	Zeb2 added in COPD model; compensates for Zeb1_H, we shall see if it causes trouble
NodeMetaData}

NodeGate{
DiscreteLogic{
	Ecadherin_mRNA *= not (((ZEB1_H and ZEB2) or (not MCRIP1 and (ZEB1_H or ZEB2))) and ZEB1 and SNAI1 and SNAI2 and Twist)
DiscreteLogic}
NodeGate}

InLink{
InputNode: MCRIP1
LinkEffect: Activation
LinkType: Indirect
LinkDescription: {\textit{MCRIP1} promotes transcription of \textit{E-cadherin} by competitively binding to \textit{ZEB1} co-repressor \textit{CtBP}, thus inhibiting \textit{ZEB1}-mediated transcriptional repression \cite{wengMCRIP1PromotesExpression2019}. During EMT, \textit{MCRIP1} is inhibited by \textit{ERK} phosphorylation \cite{wengMCRIP1PromotesExpression2019}.}
LinkNotes: MCRIP1, an ERK Substrate, Mediates ERK-Induced Gene Silencing during Epithelial-Mesenchymal Transition by Regulating the Co-Repressor CtBP: "ERK-induced MCRIP1 phosphorylation is critical for E-cadherin gene silencing and EMT"
InLink} //MCRIP1

InLink{
InputNode: SNAI1
LinkEffect: Repression
LinkType: Transcription
LinkDescription: \textit{SNAI1} is a direct transcriptional inhibitor of \textit{E-cadherin} \cite{bolosTranscriptionFactorSlug2003,parkMiR200FamilyDetermines2008,nieRolesMicroRNA34aEpithelial2019}.
LinkNotes: “Among these EMT-TFs, SNAIL and TWIST1 are especially unique because they can combine with the E-box sequences of E-cadherin promoter to suppress the expression of E-cadherin, leading to the strengthening of EMT [32,52,53].”  \cite{nieRolesMicroRNA34aEpithelial2019}
InLink} //SNAI1

InLink{
InputNode: SNAI2
LinkEffect: Repression
LinkType: Transcription
LinkDescription: \textit{SNAI2} is a direct transcriptional inhibitor of \textit{E-cadherin} transcription \cite{bolosTranscriptionFactorSlug2003,peinadoTranscriptionalRegulationCadherins2004,parkMiR200FamilyDetermines2008}.
LinkNotes: “ZEB1, ZEB2, and the transcription factors Snail, Slug, E47, and Twist are all able to initiate EMT through binding to two bipartite E-box motifs within the E-cadherin promoter, repressing its transcription (Peinado et al. 2004).” \cite{parkMiR200FamilyDetermines2008}
InLink} //SNAI2

InLink{
InputNode: Twist
LinkEffect: Repression
LinkType: Transcription
LinkDescription: \textit{Twist} is a direct transcriptional inhibitor of \textit{E-cadherin} transcription \cite{vesunaTwistTranscriptionalRepressor2008,nieRolesMicroRNA34aEpithelial2019}.
LinkNotes: 
InLink} //Twist

InLink{
InputNode: ZEB1_H
LinkEffect: Repression
LinkType: Transcription
LinkDescription: \textit{ZEB1} is a direct transcriptional inhibitor of \textit{E-cadherin} \cite{shirakiharaDifferentialRegulationEpithelial2007}, either in partnership with its co-repressor \textit{CtBP} \cite{grooteclaesEvidenceFunctionCtBP2000}, or by binding to the SWI/SNF chromatin-remodeling protein \textit{BRG1} \cite{sanchez-tilloZEB1RepressesEcadherin2010}.
LinkNotes: 
InLink} //ZEB1_H

InLink{
InputNode: ZEB1
LinkEffect: Repression
LinkType: Transcription
LinkDescription: \textit{ZEB1} is a direct transcriptional inhibitor of \textit{E-cadherin} \cite{shirakiharaDifferentialRegulationEpithelial2007}, either in partnership with its co-repressor \textit{CtBP} \cite{grooteclaesEvidenceFunctionCtBP2000}, or by binding to the SWI/SNF chromatin-remodeling protein \textit{BRG1} \cite{sanchez-tilloZEB1RepressesEcadherin2010}.
LinkNotes: 
InLink} //ZEB1

InLink{
InputNode: ZEB2
LinkEffect: Repression
LinkType: Transcription
LinkDescription: {\color{NavyBlue} \textit{ZEB2} is a direct transcriptional inhibitor of \textit{E-cadherin} \cite{comijnTwohandedBoxBinding2001}.}
LinkNotes: 
InLink} //ZEB2
Node} // Ecadherin_mRNA

Node{
NodeMetaData{
NodeName: b_catenin_TCF4
NodeGenes: 
NodeType: Protein_Complex
NodeColor: #ffe400
NodeCoordinate: 12167.021704244198, 6607.304304067599
NodeDescription: The \textit{b\_catenin\_TCF4} node represents saturating levels of active nuclear \textit{$\beta$-catenin/TCF4} transcriptional activity. In addition to the influences required to accumulate high nuclear \textit{$\beta$-catenin}, this node's ON state also requires \textit{SNAI1} and \textit{SNAI2} expression (both factors promote the formation of active \textit{$\beta$-catenin/TCF4} transcriptional complexes) \cite{mediciSnailSlugPromote2008} and low \textit{miR-200c} levels. {\color{NavyBlue}High levels of \textit{Hif-1$\alpha$}, aided by ROS, sequester \textit{$\beta$-catenin} away from \textit{TCF4} \cite{bouazizInteractionHIF1aVcatenin2016}.}
NodeNotes: b_catenin_TCF4 *= (N_bcatenin_H and SNAI1) and SNAI2 and not (Hif1a_basal and ROS and N_bcatenin_H)
NodeMetaData}

NodeGate{
DiscreteLogic{
	b_catenin_TCF4 *= N_bcatenin_H and SNAI1 and SNAI2 and not miR_200_c and not (Hif1a_High and ROS)
DiscreteLogic}
NodeGate}

InLink{
InputNode: SNAI1
LinkEffect: Activation
LinkType: Indirect
LinkDescription: \textit{SNAI1/2} promote the formation of active \textit{$\beta$-catenin/TCF4} transcriptional complexes \cite{mediciSnailSlugPromote2008}.
LinkNotes: 
InLink} //SNAI1

InLink{
InputNode: SNAI2
LinkEffect: Activation
LinkType: Indirect
LinkDescription: \textit{SNAI1/2} promote the formation of active \textit{$\beta$-catenin/TCF4} transcriptional complexes \cite{mediciSnailSlugPromote2008}.
LinkNotes: 
InLink} //SNAI2

InLink{
InputNode: miR_200_c
LinkEffect: Repression
LinkType: RNAi
LinkDescription: {\color{NavyBlue} \textit{$\beta$-catenin}'s 3' UTR is a direct \textit{miR-200} target \cite{kangMicroRNA200aSuppressesWnt2011}.}
LinkNotes: 
InLink} //miR_200_c

InLink{
InputNode: N_bcatenin_H
LinkEffect: Activation
LinkType: Complex_Formation
LinkDescription: Reaching saturating levels of active nuclear \textit{$\beta$-catenin/TCF4} complex formation is aided by maximal nuclear \textit{$\beta$-catenin} accumularion (\textit{N\_bcatenin\_H} = ON).
LinkNotes: 18799618
InLink} //N_bcatenin_H

InLink{
InputNode: Hif1a_High
LinkEffect: Repression
LinkType: Complex_Formation
LinkDescription: {\color{NavyBlue} \textit{Hif-1$\alpha$} binds to \textit{$\beta$-catenin} with a higher affinity than \textit{TCF4}, diverting \textit{$\beta$-catenin} away from \textit{$\beta$-catenin/TCF4} complex formation \cite{bouazizInteractionHIF1aVcatenin2016}.}
LinkNotes: PMID: 23246962, PMID: 27122313
InLink} //Hif1a_High

InLink{
InputNode: ROS
LinkEffect: Repression
LinkType: Indirect
LinkDescription: {\color{NavyBlue} ROS activty is necessary to form \textit{$\beta$-catenin/Hif-1$\alpha$} formation, which in turn block \textit{$\beta$-catenin-TCF4} complex formation \cite{xiIdentificationPY654vcateninCritical2013}}
LinkNotes: PMID: 23246962, PMID: 27122313
InLink} //ROS
Node} // b_catenin_TCF4

Node{
NodeMetaData{
NodeName: TGFb_secr
NodeGenes: 
NodeType: Secreted_Protein
NodeColor: #ffe400
NodeCoordinate: 12085.989119098567, 6406.386738084399
NodeDescription: The \textit{TGFb\_secr} node represents the production and secretion of \textit{TGF$\beta$} by the modeled cell. \textit{TGF$\beta$} transcription in mesenchymal cells is driven by nuclear \textit{$\beta$-catenin/TCF4}-mediated transcription, while \textit{TGF$\beta$} mRNA is targeted for degradation by \textit{miR-200} \cite{gregoryAutocrineTGFbetaZEB2011}. {\color{NavyBlue}Alternately, hypoxia or loss of \textit{VHL} protein allows \textit{Hif-1$\alpha$} to increase \textit{TGF$\beta$} secretion\cite{mcmahonHypoxiaenhancedExpressionProprotein2005,pengHypoxiaInducibleFactor1a2018}. Finally,  apoptotic \textit{Caspase 3} disrupts all ER-mediated protein secretion\cite{loweCaspasemediatedCleavageSyntaxin2004}.} 
NodeNotes: b_catenin_TCF4 and not miR_200
NodeMetaData}

NodeGate{
DiscreteLogic{
	TGFb_secr *= (b_catenin_TCF4 or Hif1a_High or (not pVHL and Hif1a_basal)) and not (miR_200_b or miR_200_c) and not Casp3
DiscreteLogic}
NodeGate}

InLink{
InputNode: miR_200_b
LinkEffect: Repression
LinkType: RNAi
LinkDescription: {\color{NavyBlue} Overexpression of \textit{miR-200} significantly reduces mRNA levels of \textit{TGF$\beta$}, with the strongest effect on \textit{TGF$\beta$3} \cite{gregoryAutocrineTGFbetaZEB2011}.}
LinkNotes: 
InLink} //miR_200_b

InLink{
InputNode: miR_200_c
LinkEffect: Repression
LinkType: RNAi
LinkDescription: {\color{NavyBlue} Overexpression of \textit{miR-200} significantly reduces mRNA levels of \textit{TGF$\beta$}, with the strongest effect on \textit{TGF$\beta$3} \cite{gregoryAutocrineTGFbetaZEB2011}.}
LinkNotes: 
InLink} //miR_200_c

InLink{
InputNode: b_catenin_TCF4
LinkEffect: Activation
LinkType: Transcription
LinkDescription: {\textit{TGF$\beta$3} is directly regulated by activated \textit{$\beta$-catenin} \cite{yooVcateninActivatesTGFvinduced2020}, while \textit{SNAI1/2} promote the formation of \textit{$\beta$-catenin/TCF4} complexes, which  bind to the \textit{TGF$\beta$3} promoter induce its transcription \cite{mediciSnailSlugPromote2008}. }
LinkNotes: 
InLink} //b_catenin_TCF4

InLink{
InputNode: Hif1a_basal
LinkEffect: Activation
LinkType: Indirect
LinkDescription: {\color{NavyBlue} \textit{Hif-1$\alpha$} is implicated with increased endogenous \textit{TGF$\beta$} secretion, mediated by the upregulation of \textit{Furin}, an enzyme that converts secreted but inactive \textit{TGF$\beta$} to its active form \cite{mcmahonHypoxiaenhancedExpressionProprotein2005,pengHypoxiaInducibleFactor1a2018}.}
LinkNotes: 
InLink} //Hif1a_basal

InLink{
InputNode: Hif1a_High
LinkEffect: Activation
LinkType: Indirect
LinkDescription: {\color{NavyBlue} \textit{Hif-1$\alpha$} is implicated with increased endogenous \textit{TGF$\beta$} secretion, mediated by the upregulation of \textit{Furin}, an enzyme that converts secreted but inactive \textit{TGF$\beta$} to its active form \cite{mcmahonHypoxiaenhancedExpressionProprotein2005,pengHypoxiaInducibleFactor1a2018}.}
LinkNotes: PMID: 30275854
InLink} //Hif1a_High

InLink{
InputNode: pVHL
LinkEffect: Repression
LinkType: Indirect
LinkDescription: {\color{NavyBlue} We assume that the loss of \textit{VHL} protein can boost the effect of \textit{Hif-1$\alpha$} in boosting the levels of active secreted \textit{TGF$\beta$}\cite{mcmahonHypoxiaenhancedExpressionProprotein2005,pengHypoxiaInducibleFactor1a2018}. }
LinkNotes: 
InLink} //pVHL

InLink{
InputNode: Casp3
LinkEffect: Repression
LinkType: Indirect
LinkDescription: {\color{NavyBlue} During apopotsis, caspases cleave key components vesicular transport between the ER and Golgi, resulting in a complete block in ER-mediated protein secretion \cite{loweCaspasemediatedCleavageSyntaxin2004}.}
LinkNotes: Caspase-mediated cleavage of syntaxin 5 and giantin accompanies inhibition of secretory traffic during apoptosis 
InLink} //Casp3
Node} // TGFb_secr

Node{
NodeMetaData{
NodeName: Hypoxia
NodeGenes: 
NodeType: Environment
NodeColor: gainsboro
NodeCoordinate: 11743.339406468622, 6422.003623827888
NodeDescription: {\color{NavyBlue} The \textit{Hypoxia} input node represents an environment with less than 1\% cellular oxygen level, or $CoCl_2$ treatment mimicking hypoxia. \cite{semenzaDefiningRoleHypoxiaInducible2010}.}
NodeNotes: 
NodeMetaData}

NodeGate{
DiscreteLogic{
	Hypoxia *= Hypoxia
DiscreteLogic}
NodeGate}

InLink{
InputNode: Hypoxia
LinkEffect: Activation
LinkType: Enforced_Env
LinkDescription: {\color{NavyBlue} \textit{Hypoxia} is self-sustaining in the absence of \textit{in silico} perturbation.}
LinkNotes: 
InLink} //Hypoxia
Node} // Hypoxia

Node{
NodeMetaData{
NodeName: Hif1a_basal
NodeGenes: 
NodeType: Protein
NodeColor: teal
NodeCoordinate: 11808.181127688425, 6614.617384770653
NodeDescription: {\color{NavyBlue} This node represents basal expression of \textit{Hif-1$\alpha$}, observed under normoxic conditions in dividing cells, part of the Warburg effect (aerobic glycolysis) \cite{courtnayCancerMetabolismWarburg2015}. It plays a similar role to the \textit{HIF1} node in our previosly published model of mitochodrial dysfunction-induced senescence \cite{sizekUnlockingMitochondrialDysfunctionAssociated2023}.} {\color{PineGreen} Links in turquoise font are copied from this model.}
NodeNotes: 
NodeMetaData}

NodeGate{
DiscreteLogic{
	Hif1a_basal *= not ((PHD1_2 and pVHL) or miR_17_92 or (FIH and not Hypoxia)) or (mTORC1 and eIF4E and S6K) or (ERK and not (GSK3 and FoxO3))
DiscreteLogic}
NodeGate}

InLink{
InputNode: ERK
LinkEffect: Activation
LinkType: Phosphorylation
LinkDescription: {\color{NavyBlue} \textit{ERK}-mediated phosphorylation of \textit{HIF-1$\alpha$} regulates its physical interaction with \textit{NPM1}, a histone chaperone and chromatin remodeler. This interaction increases \textit{HIF-1$\alpha$} targeting to hypoxia target genes and their transcriptional activation \cite{koukoulasERKSignalingControls2021}.}
LinkNotes: 
InLink} //ERK

InLink{
InputNode: FoxO3
LinkEffect: Repression
LinkType: Inhibitory_Binding
LinkDescription: {\color{PineGreen} \textit{FoxO3} interferes with and reduces \textit{p300}-dependent \textit{HIF-1$\alpha$} transcription \cite{emerlingPTENRegulatesP300dependent2008}.}
LinkNotes: 
InLink} //FoxO3

InLink{
InputNode: mTORC1
LinkEffect: Activation
LinkType: Indirect
LinkDescription: {\color{PineGreen} \textit{mTORC1} activation downtream of \textit{AKT} increases \textit{HIF-1$\alpha$} protein expression \cite{laughnerHER2NeuSignaling2001} protein accumulation through enhanced \textit{STAT3} dependent transcription \cite{doddMTORC1DrivesHIF1a2015}.}
LinkNotes: 
InLink} //mTORC1

InLink{
InputNode: S6K
LinkEffect: Activation
LinkType: Translation
LinkDescription: {\color{PineGreen} \textit{mTORC1}-induced \textit{S6K} activation increases \textit{HIF-1$\alpha$} protein translation \cite{doddMTORC1DrivesHIF1a2015}.}
LinkNotes: 
InLink} //S6K

InLink{
InputNode: eIF4E
LinkEffect: Activation
LinkType: Translation
LinkDescription: {\color{PineGreen} \textit{mTORC1}-induced \textit{eIF4E} activation increases \textit{HIF-1$\alpha$} protein translation \cite{doddMTORC1DrivesHIF1a2015}.}
LinkNotes: 
InLink} //eIF4E

InLink{
InputNode: GSK3
LinkEffect: Repression
LinkType: Phosphorylation
LinkDescription: {\color{PineGreen} \textit{GSK3$\beta$} phosphorylates and destabilizes \textit{HIF-1$\alpha$}, independently of thye hypoxia sensor \textit{VHL} \cite{flugelGlycogenSynthaseKinase2007}.}
LinkNotes: 
InLink} //GSK3

InLink{
InputNode: Hypoxia
LinkEffect: Activation
LinkType: Complex_Process
LinkDescription: {\color{NavyBlue} \textit{Hif-1$\alpha$} binding to \textit{FIH} is oxygen dependent, preventing \textit{Hif-1$\alpha$} transactivation \cite{mahonFIH1NovelProtein2001}.}
LinkNotes: 
InLink} //Hypoxia

InLink{
InputNode: pVHL
LinkEffect: Repression
LinkType: Ubiquitination
LinkDescription: {\color{NavyBlue} Ubiquitination of \textit{Hif-1$\alpha$} on its oxygen dependent degradation domain results in degradation by \textit{VHL}, the substrate recognition domain of an E3 ubiquitin ligase \cite{marxsenHypoxiainducibleFactor1HIF12004}}
LinkNotes: 
InLink} //pVHL

InLink{
InputNode: PHD1_2
LinkEffect: Repression
LinkType: Hydroxylation
LinkDescription: {\color{NavyBlue} PDH proteins hydroxylate the oxygen-dependent domain of \textit{Hif-1$\alpha$} in an oxygen dependent mechanism, allowing for recognition by \textit{VHL}, and subsequent degredation  \cite{appelhoffDifferentialFunctionProlyl2004}.}
LinkNotes: PMID: 18259202
InLink} //PHD1_2

InLink{
InputNode: miR_17_92
LinkEffect: Repression
LinkType: RNAi
LinkDescription: {\color{NavyBlue} \textit{Hif-1$\alpha$} protein levels were significantly downregulated in cell lines overexpressing the \textit{miR-17-92} microRNA cluster  \cite{taguchiIdentificationHypoxiaInducibleFactor1a2008}.}
LinkNotes: 
InLink} //miR_17_92

InLink{
InputNode: FIH
LinkEffect: Repression
LinkType: Inhibitory_Binding
LinkDescription: {\color{NavyBlue} \textit{Hif-1$\alpha$} is shown to directly bind \textit{FIH} in an oxygen dependent manner, preventing \textit{Hif-1$\alpha$} transactivation. This provides a unifying mechanism to repress \textit{Hif-1$\alpha$} function under normoxic, but not hypoxic conditions \cite{mahonFIH1NovelProtein2001}}
LinkNotes: 
InLink} //FIH
Node} // Hif1a_basal

Node{
NodeMetaData{
NodeName: Hif1a_High
NodeGenes: 
NodeType: Protein
NodeColor: teal
NodeCoordinate: 11903.45036389544, 6672.822791935854
NodeDescription: {\color{NavyBlue} This model uses \textit{Hif1a\_High} to indicate a strong but non-lethal level of \textit{Hif-1$\alpha$} accumulation, induced by hypoxia or complete knockdown of \textit{Hif-1$\alpha$} repressors.}
NodeNotes: Hypoxia and (((TGFb_secr or TGFb_ext and not ((pVHL and PHD1_2))) or not (pVHL and PHD1_2 and (miR_17_92 or FIH)))
NodeMetaData}

NodeGate{
DiscreteLogic{
	Hif1a_High *= Hif1a_basal and (not (PHD1_2 and pVHL) or (Hypoxia and not (FIH and miR_200_c and miR_17_92)))
DiscreteLogic}
NodeGate}

InLink{
InputNode: miR_200_c
LinkEffect: Repression
LinkType: RNAi
LinkDescription: {\color{NavyBlue} Expression of \textit{miR-200c} decreases the ability of \textit{Hif-1$\alpha$} to bind to a know HRE, and reduces the mRNA expression of  \textit{Hif-1$\alpha$} targets\cite{byunMiR200cDownregulatesHIF1a2019}.}
LinkNotes: 
InLink} //miR_200_c

InLink{
InputNode: Hypoxia
LinkEffect: Activation
LinkType: Complex_Process
LinkDescription: {\color{NavyBlue} \textit{Hif-1$\alpha$} binding to \textit{FIH} is oxygen dependent, preventing \textit{Hif-1$\alpha$} transactivation \cite{mahonFIH1NovelProtein2001}.}
LinkNotes: 
InLink} //Hypoxia

InLink{
InputNode: Hif1a_basal
LinkEffect: Activation
LinkType: Persistence
LinkDescription: {\color{NavyBlue} In our model, high \textit{Hif-1$\alpha$} activity is contingent on the ON-state of the basal \textit{Hif-1$\alpha$}  node.}
LinkNotes: 
InLink} //Hif1a_basal

InLink{
InputNode: pVHL
LinkEffect: Repression
LinkType: Ubiquitination
LinkDescription: {\color{NavyBlue} Ubiquitination of \textit{Hif-1$\alpha$} on its oxygen dependent degredation domain by \textit{VHL} results in degradation \cite{marxsenHypoxiainducibleFactor1HIF12004}.}
LinkNotes: 
InLink} //pVHL

InLink{
InputNode: PHD1_2
LinkEffect: Repression
LinkType: Hydroxylation
LinkDescription: {\color{NavyBlue} PDH proteins hydroxylate the oxygen-dependent domain of \textit{Hif-1$\alpha$} in an oxygen dependent mechanism, allowing for recognition by VHL for degradation  \cite{appelhoffDifferentialFunctionProlyl2004}.}
LinkNotes: PMID: 18259202
InLink} //PHD1_2

InLink{
InputNode: miR_17_92
LinkEffect: Repression
LinkType: RNAi
LinkDescription: {\color{NavyBlue} \textit{Hif-1$\alpha$} was found to be significantly downregulated in cell lines overexpressing the miR-17-92 microRNA cluster  \cite{taguchiIdentificationHypoxiaInducibleFactor1a2008}.}
LinkNotes: 
InLink} //miR_17_92

InLink{
InputNode: FIH
LinkEffect: Repression
LinkType: Inhibitory_Binding
LinkDescription: {\color{NavyBlue} \textit{Hif-1$\alpha$} binds FIH in an oxygen dependent manner, preventing \textit{Hif-1$\alpha$} transactivation. This provides a unifying mechanism to repress \textit{Hif-1$\alpha$} function under normoxic, but not hypoxic conditions \cite{mahonFIH1NovelProtein2001}.}
LinkNotes: 
InLink} //FIH
Node} // Hif1a_High

Node{
NodeMetaData{
NodeName: ROS
NodeGenes: 
NodeType: Environment
NodeColor: teal
NodeCoordinate: 11928.561884248644, 6439.736374155389
NodeDescription: {\color{NavyBlue} ROS accumulation is associated with hypoxic conditions due to metabolic disruption in the mitochondria. \cite{guzyMitochondrialComplexIII2005}}
NodeNotes: 
NodeMetaData}

NodeGate{
DiscreteLogic{
	ROS *= Hypoxia
DiscreteLogic}
NodeGate}

InLink{
InputNode: Hypoxia
LinkEffect: Activation
LinkType: Complex_Process
LinkDescription: {\color{NavyBlue} Under hypoxia (but not anoxia), the ratio of ROS production from the mitochondrial increased significantly; an effect that requires ETC Complex III \cite{guzyMitochondrialComplexIII2005}.}
LinkNotes: "Multicellular organisms initiate adaptive responses when oxygen (O2) availability decreases, but the underlying mechanism of O2 sensing remains elusive. We find that functionality of complex III of the mitochondrial electron transport chain (ETC) is required for the hypoxic stabilization of HIF-1α and HIF-2α and that an increase in reactive oxygen species (ROS) links this complex to HIF-α stabilization. Using RNAi to suppress expression of the Rieske iron-sulfur protein of complex III, hypoxia-induced HIF-1α stabilization is attenuated, and ROS production, measured using a novel ROS-sensitive FRET probe, is decreased. These results demonstrate that mitochondria function as O2 sensors and signal hypoxic HIF-1α and HIF-2α stabilization by releasing ROS to the cytosol."
InLink} //Hypoxia
Node} // ROS

Node{
NodeMetaData{
NodeName: pVHL
NodeGenes: 
NodeType: Ubiquitin_Ligase
NodeColor: teal
NodeCoordinate: 11877.44216840151, 6481.34590480228
NodeDescription: {\color{NavyBlue} Von Hippel Lindau protein is the primary subunit of a ubiquitin ligase responsible for recognizing \textit{Hif-1$\alpha$}, leading to its oxygen-dependent degredation \cite{marxsenHypoxiainducibleFactor1HIF12004}.}
NodeNotes: 
NodeMetaData}

NodeGate{
DiscreteLogic{
	pVHL *= not Hypoxia
DiscreteLogic}
NodeGate}

InLink{
InputNode: Hypoxia
LinkEffect: Repression
LinkType: Complex_Process
LinkDescription: {\color{NavyBlue} Under normoxia, hydroxylated \textit{Hif-1$\alpha$} is recognized by  \textit{VHL}, causing its ubiqination. Under hypoxia, pVHL is unable to recognize \textit{Hif-1$\alpha$}, as it cannot be hydroxylated by oxygen dependent PHD \cite{marxsenHypoxiainducibleFactor1HIF12004}. Moreover, there is evidence that at least some of  \textit{VHL}'s non-cannonical effects on \textit{TGF$\beta$} receptor I expression are also blocked by hypoxia \cite{mallikarjunaInteractionsTGFvType2019a}. Thus, we assume that hypoxia blocks  \textit{VHL} protein function.}
LinkNotes: 
InLink} //Hypoxia
Node} // pVHL

Node{
NodeMetaData{
NodeName: PHD1_2
NodeGenes: 
NodeType: Enzyme
NodeColor: teal
NodeCoordinate: 11744.630157560425, 6521.607637637171
NodeDescription: {\color{NavyBlue} \textit{PHD1/2} are prolyl hydroxylases responsible for hydroxylating the oxygen-dependent degredation domain of \textit{Hif-1$\alpha$}, leading to ubiqitination by VHL protein under normoxic conditions. \textit{PHD1/2} require molecular oxygen for hydroxylation \cite{marxsenHypoxiainducibleFactor1HIF12004}.}
NodeNotes: 
NodeMetaData}

NodeGate{
DiscreteLogic{
	PHD1_2 *= not (Hypoxia or (SMAD2_3_4 and Rac1_H and Src_High))
DiscreteLogic}
NodeGate}

InLink{
InputNode: Src_High
LinkEffect: Repression
LinkType: Indirect
LinkDescription: {\color{NavyBlue} High levels of active \textit{Src} inhibit \textit{PHD2} activity and thus stabilize \textit{Hif-1$\alpha$} by an \textit{NADPH oxidase / Rac1}-dependent mechanism that generates cellular ROS, which in turn reduces vitamin C levels required for the activity of \textit{PHD1/2} \cite{leeSrcActivatesHIF1a2011}.}
LinkNotes: "we demonstrated that Src requires reduced nicotinamide adenine dinucleotide phosphate (NADPH) oxidase/Rac complex for stabilization of HIF-1α. We found that excess vitamin C treatment attenuates Src-induced HIF-1α activation. HIF-1α-hydroxylation-dependent VHL pull-down assay showed that Src inhibits cellular PHD1_2 activity by inducing ROS production in a mechanism involving Rac1-dependent NADPH oxidase. Src-induced ROS reduces cellular vitamin C, which is required for the activity of PHD1_2, thus Src can block VHL recruitment of HIF-1α, leading to stabilization of HIF-1α." 
InLink} //Src_High

InLink{
InputNode: Rac1_H
LinkEffect: Repression
LinkType: Indirect
LinkDescription: {\color{NavyBlue} \textit{Src}-mediated \textit{PHD2} inhibition requires \textit{Rac1} \cite{leeSrcActivatesHIF1a2011}. Here we assume only high levels of active \textit{Rac1} mediate this effect; moderate \textit{Rac1} activation in migrating epithelial cells do not.}
LinkNotes: "we demonstrated that Src requires reduced nicotinamide adenine dinucleotide phosphate (NADPH) oxidase/Rac complex for stabilization of HIF-1α. We found that excess vitamin C treatment attenuates Src-induced HIF-1α activation. HIF-1α-hydroxylation-dependent VHL pull-down assay showed that Src inhibits cellular PHD1_2 activity by inducing ROS production in a mechanism involving Rac1-dependent NADPH oxidase. Src-induced ROS reduces cellular vitamin C, which is required for the activity of PHD1_2, thus Src can block VHL recruitment of HIF-1α, leading to stabilization of HIF-1α." \cite{leeSrcActivatesHIF1a2011}.
InLink} //Rac1_H

InLink{
InputNode: SMAD2_3_4
LinkEffect: Repression
LinkType: Transcription
LinkDescription: {\color{NavyBlue} Exogenous \textit{TGF-$\beta$} has been demonstrated to decrease the amount of \textit{PHD} mRNA within 4-8 hours of a 10uM dose through SMAD signaling, thus leading to decreased \textit{PHD2} hydroxylated targets and increased \textit{Hif-1$\alpha$} expression. By adding SMAD inhibitors, this effect was abrogated \cite{mcmahonTransformingGrowthFactor2006}.}
LinkNotes: 
InLink} //SMAD2_3_4

InLink{
InputNode: Hypoxia
LinkEffect: Repression
LinkType: Complex_Process
LinkDescription: {\color{NavyBlue} Hydroxylation by \textit{PHD1/2} is oxygen dependent \cite{marxsenHypoxiainducibleFactor1HIF12004}.}
LinkNotes: 
InLink} //Hypoxia
Node} // PHD1_2

Node{
NodeMetaData{
NodeName: miR_17_92
NodeGenes: 
NodeType: MRNA
NodeColor: teal
NodeCoordinate: 11941.554552320544, 6581.881206808036
NodeDescription: {\color{NavyBlue} miR-17-92 is a microRNA responsible for negatively regulating the hypoxic response pathway \cite{taguchiIdentificationHypoxiaInducibleFactor1a2008}. It is induced in dividing cells by \textit{Myc}.}
NodeNotes: 
NodeMetaData}

NodeGate{
DiscreteLogic{
	miR_17_92 *= Myc
DiscreteLogic}
NodeGate}

InLink{
InputNode: Myc
LinkEffect: Activation
LinkType: Transcription
LinkDescription: {\color{NavyBlue} Increased levels of miR-17-92 are directly linked to \textit{Myc} binding at the microRNA gene cluster under normoxic conditions \cite{taguchiIdentificationHypoxiaInducibleFactor1a2008}.} 
LinkNotes: 
InLink} //Myc
Node} // miR_17_92

Node{
NodeMetaData{
NodeName: FIH
NodeGenes: 
NodeType: Protease
NodeColor: teal
NodeCoordinate: 11829.920026259608, 6503.345591143957
NodeDescription: {\color{NavyBlue} Factor Inhibiting HIF1, of \textit{FIH}, is an asparaginyl hydroxylase that depends on Fe(II) and uses uses molecular O2 to modify its substrates. Under normoxia, it represses \textit{Hif-1$\alpha$} through inhibition of its transactivation domain \cite{mahonFIH1NovelProtein2001} by hydroxylation of asparagine residues that mediate recruitment of the p300 cofactor \cite{landoFIH1AsparaginylHydroxylase2002a}.}
NodeNotes: 11641274
NodeMetaData}

NodeGate{
DiscreteLogic{
	FIH *= not Hypoxia
DiscreteLogic}
NodeGate}

InLink{
InputNode: Hypoxia
LinkEffect: Repression
LinkType: Complex_Process
LinkDescription: {\color{NavyBlue} \textit{FIH} is an asparaginyl hydroxylase that uses uses molecular O2 to modify its substrates, and is blocked by hypoxia \cite{landoFIH1AsparaginylHydroxylase2002a}.}
LinkNotes: 
InLink} //Hypoxia
Node} // FIH

Node{
NodeMetaData{
NodeName: p21
NodeGenes: 12575, 1026, 114851
NodeType: Protein
NodeColor: #9999ff
NodeCoordinate: 12900.072307233531, 6235.065874257468
NodeDescription: In this model, the \textit{p21} node corresponds to nuclear p21 in cells with relatively high basal \textit{p21} activity. \textit{p21} activity and or localization can be lowered by loss of \textit{FoxO} mediated transcription (see \textit{p21\textsubscript{mRNA}} node), via feedback from \textit{Cyclin E/Cdk2} \cite{overtonBasalP21Controls2014}, {\color{NavyBlue} or repression by \textit{Myc}\cite{gartelMycRepressesP212001}}.
NodeNotes: 
NodeMetaData}

NodeGate{
DiscreteLogic{
	p21 *= p21_mRNA and not Casp3 and (not CyclinE or not Myc)
DiscreteLogic}
NodeGate}

InLink{
InputNode: p21_mRNA
LinkEffect: Activation
LinkType: Translation
LinkDescription: \textit{p21} protein activity requires the presence of \textit{p21} transcription.
LinkNotes: 
InLink} //p21_mRNA

InLink{
InputNode: Myc
LinkEffect: Repression
LinkType: Transcription
LinkDescription: {\color{NavyBlue} High \textit{Myc} expression decreases endogenous \textit{p21} levels by direct promoter binding, preventing transcription. \textit{Myc} is also suspected to sequester the \textit{p21} activator \textit{Sp1} \cite{gartelMycRepressesP212001}}.
LinkNotes: 
InLink} //Myc

InLink{
InputNode: CyclinE
LinkEffect: Repression
LinkType: Degradation
LinkDescription: \textit{p21}  and \textit{Cyclin E/Cdk2} form a positive (double-negative) feedback loop in which \textit{Cyclin E/Cdk2} activates the \textit{SCF/Skp2} complex responsible for the degradation of \textit{Cyclin E/Cdk2}-bound, phosphorylated \textit{p21} \cite{luUbiquitylationProteasomalDegradation2010}. \textit{p21}, in turn, not only blocks \textit{Cyclin E/Cdk2} activity, but it also inhibits \textit{Cyclin D1}. Thus, \textit{p21} interferes with the mitogen signal that turns on \textit{Cyclin E} in the first place. In quiescent cells with high basal \textit{p21} levels, this positive feedback renders cell cycle entry stochastic \cite{overtonBasalP21Controls2014}.
LinkNotes: 
InLink} //CyclinE

InLink{
InputNode: Casp3
LinkEffect: Repression
LinkType: Proteolysis
LinkDescription: \textit{Caspase 3} cleaves and deactivates \textit{p21} \cite{gervaisCleavageCDKInhibitor1998}.
LinkNotes: 
InLink} //Casp3
Node} // p21

Node{
NodeMetaData{
NodeName: pRB
NodeGenes: 5925, 19645, 24708
NodeType: TF_Protein
NodeColor: #9999ff
NodeCoordinate: 12810.072307233531, 6212.249527331925
NodeDescription: \textit{pRB} is active in the absence of \textit{Caspase 3}, \textit{Cyclin D1}, \textit{Cyclin A}, and \textit{Cyclin E}. In addition, \textit{pRB} maintains its activity when active \textit{p27\textsuperscript{Kip1}} counteracts the effects of \textit{Cyclin E} \cite{coqueretNewRolesP212003,harbourCdkPhosphorylationTriggers1999,NovakMammalianCellCycle2004,tayaRBKinasesRBbinding1997}.
NodeNotes: 
NodeMetaData}

NodeGate{
DiscreteLogic{
	pRB *= (((not Casp3) and (not CyclinD1)) and (not CyclinA)) and (p27Kip1 or (not CyclinE))
DiscreteLogic}
NodeGate}

InLink{
InputNode: p27Kip1
LinkEffect: Activation
LinkType: Complex_Process
LinkDescription: Active \textit{p27\textsuperscript{Kip1}} can counteract the inhibitory effects of active \textit{CyclinE/Cdk2} complexes \cite{coqueretNewRolesP212003}.
LinkNotes: 
InLink} //p27Kip1

InLink{
InputNode: CyclinD1
LinkEffect: Repression
LinkType: Phosphorylation
LinkDescription: \textit{Cyclin D1/Cdk4,6} complexes bind and phosphorylate \textit{RB}, inhibiting its activity \cite{katoDirectBindingCyclin1993,ewenFunctionalInteractionsRetinoblastoma1993,NovakMammalianCellCycle2004}.
LinkNotes: 
InLink} //CyclinD1

InLink{
InputNode: CyclinE
LinkEffect: Repression
LinkType: Phosphorylation
LinkDescription: \textit{Cyclin E/Cdk2} complexes bind and phosphorylate \textit{RB}, inhibiting its activity \cite{hindsRegulationRetinoblastomaProtein1992,NovakMammalianCellCycle2004}.
LinkNotes: 
InLink} //CyclinE

InLink{
InputNode: CyclinA
LinkEffect: Repression
LinkType: Phosphorylation
LinkDescription: \textit{Cyclin A/Cdk1,2} complexes phosphorylate and deactivate \textit{RB} \cite{harbourCdkPhosphorylationTriggers1999}.
LinkNotes: 
InLink} //CyclinA

InLink{
InputNode: Casp3
LinkEffect: Repression
LinkType: Proteolysis
LinkDescription: \textit{Caspase 3} cleaves \textit{RB}, generating fragments that do not associate with \textit{E2F1}, rendering \textit{RB} inactive \cite{fattmanSequentialTwostepCleavage2001}.
LinkNotes: 
InLink} //Casp3
Node} // pRB

Node{
NodeMetaData{
NodeName: p27Kip1
NodeGenes: 1027, 12576, 83571
NodeType: Protein
NodeColor: #9999ff
NodeCoordinate: 12716.293491319764, 6193.090578125
NodeDescription: Active \textit{p27}$^{Kip1}$ is cleaved by \textit{Caspase 3} and inhibited (sequestered) by \textit{Cyclin D1/Cdk4,6} \cite{coqueretNewRolesP212003} or \textit{Cyclin B/Cdk1} \cite{ishidaPhosphorylationP27Kip1Serine2002}. In addition, maintenance of \textit{p27}$^{Kip1}$ requires one or both \textit{FoxO} factors when sequestered by \textit{Cyclin E/Cdk2} (one \textit{FoxO} factor) or \textit{Cyclin A/Cdk2} (both \textit{FoxO} factors), but it cannot keep pace with the simultaneous activity of \textit{Cyclin E/Cdk2} and \textit{Cyclin A/Cdk2} \cite{faureDynamicalAnalysisGeneric2006}.
NodeNotes: Old Deritei model: \textit{p27}$^{Kip1}$ is active in the absence of \textit{Cyclin/Cdk} complexes. Active p27 is sequestered and inhibited by \textit{Cyclin D/Cdk4,6} (node \textit{CyclinD1}), OR by to binding to both \textit{Cyclin E/Cdk2} (node \textit{CyclinE}) AND \textit{Cyclin A/Cdk2} (the inhibition is mutual; \textit{p27}$^{Kip1}$ can block one, but not) \cite{faureDynamicalAnalysisGeneric2006,NovakMammalianCellCycle2004,coqueretNewRolesP212003}. p27Kip1 *= (((not Casp3) and (not CyclinD1)) and (not (Cdk1 and CyclinB))) and ((((not (CyclinA and Necl5 and CyclinE)) and (FoxO3 and FoxO1)) or (((not CyclinA) or (not (Necl5 or CyclinE))) and (FoxO3 or FoxO1))) or ((not CyclinA) and (not (Necl5 and CyclinE))))
NodeMetaData}

NodeGate{
DiscreteLogic{
	p27Kip1 *= (((not Casp3) and (not CyclinD1)) and (not (Cdk1 and CyclinB))) and ((((not (CyclinA and Necl5 and CyclinE)) and (FoxO3 and FoxO1)) or (((not CyclinA) or (not (Necl5 or CyclinE))) and (FoxO3 or FoxO1))) or ((not CyclinA) and (not (Necl5 and CyclinE))))
DiscreteLogic}
NodeGate}

InLink{
InputNode: FoxO3
LinkEffect: Activation
LinkType: Transcription
LinkDescription: \textit{FoxO} factors are direct inducers of \textit{p27\textsuperscript{Kip1}} expression \cite{medemaAFXlikeForkheadTranscription2000}.
LinkNotes: 
InLink} //FoxO3

InLink{
InputNode: FoxO1
LinkEffect: Activation
LinkType: Transcription
LinkDescription: \textit{FoxO} factors are direct inducers of \textit{p27\textsuperscript{Kip1}} expression \cite{medemaAFXlikeForkheadTranscription2000}.
LinkNotes: 
InLink} //FoxO1

InLink{
InputNode: Necl5
LinkEffect: Repression
LinkType: Transcription
LinkDescription: {\textit{Necl5} downregulates the transcription of \textit{p27Kip1} in response to growth factor stimulation \cite{kakunagaEnhancementSerumPlateletderived2004}.}
LinkNotes: 
InLink} //Necl5

InLink{
InputNode: CyclinD1
LinkEffect: Repression
LinkType: Inhibitory_Binding
LinkDescription: Active \textit{Cyclin D/Cdk4,6} complexes competitively bind to \textit{p27Kip1} and progressively inhibit its ability to keep \textit{Cyclin-E/Cdk2} inactive, thereby inducing cdk2 activity and cell-cycle progression \cite{coqueretNewRolesP212003}.
LinkNotes: 
InLink} //CyclinD1

InLink{
InputNode: CyclinE
LinkEffect: Repression
LinkType: Degradation
LinkDescription: Active \textit{Cyclin-E/Cdk2}	phosphorylate \textit{p27Kip1} at threonine 187 (Thr187) \cite{Muller:1997ed}, which marks it for degradation by the \textit{SCF}$^\text{SKP2}$ complex at the onset of S-phase \cite{sheaffCyclinECDK2Regulator1997}. (\textit{Cyclin-E/Cdk2} complexes remain active in the presence of \textit{p27Kip1} and promote its degradation when \textit{Cyclin-A} is also active.)
LinkNotes: 
InLink} //CyclinE

InLink{
InputNode: CyclinA
LinkEffect: Repression
LinkType: Degradation
LinkDescription: \textit{Cyclin A/Cdk2} complexes bind and inactivate \textit{p27}$^{Kip1}$  by sequestration, phosphorylate it, and promote its degradation \cite{montagnoliUbiquitinationP27Regulated1999}.
LinkNotes: 
InLink} //CyclinA

InLink{
InputNode: CyclinB
LinkEffect: Repression
LinkType: Phosphorylation_Localization
LinkDescription: \textit{Cyclin B/Cdk1} complexes phosphorylate \textit{p27}$^{Kip1}$ \cite{montagnoliUbiquitinationP27Regulated1999}, and although they do not promote its degradation, phosphorylated \textit{p27}$^{Kip1}$ is exported from the nuclear compartment and looses its ability to inhibit \textit{Cdk} activity \cite{ishidaPhosphorylationP27Kip1Serine2002}.
LinkNotes: 
InLink} //CyclinB

InLink{
InputNode: Cdk1
LinkEffect: Repression
LinkType: Phosphorylation_Localization
LinkDescription: \textit{Cyclin B/Cdk1} complexes phosphorylate \textit{p27}$^{Kip1}$ \cite{montagnoliUbiquitinationP27Regulated1999}, and although they do not promote its degradation, phosphorylated \textit{p27}$^{Kip1}$ is exported from the nuclear compartment and looses its ability to inhibit \textit{Cdk} activity \cite{ishidaPhosphorylationP27Kip1Serine2002}.
LinkNotes: 
InLink} //Cdk1

InLink{
InputNode: Casp3
LinkEffect: Repression
LinkType: Proteolysis
LinkDescription: \textit{Caspase 3} cleaves \textit{p27Kip1} \cite{eyminCaspaseinducedProteolysisCyclindependent1999}; the cleaved fragments can no longer associate with \textit{Cdk2 / Cyclin} complexes \cite{levkauCleavageP21Cip1Waf11998}.
LinkNotes: 
InLink} //Casp3
Node} // p27Kip1

Node{
NodeMetaData{
NodeName: Myc
NodeGenes: 4609, 17869, 24577
NodeType: TF_Protein
NodeColor: #9999ff
NodeCoordinate: 12754.20930151761, 6133.090578125
NodeDescription: \textit{Myc} activity is turned on by stabilization of the protein via  \textit{ERK} phosphorylation, aided by \textit{YAP}-mediated transcription \cite{chenCMYCBCL2Mediate2018,liInhibitionYAPSuppresses2016} in the absence of inhibitory \textit{SMADs} \cite{chenDefectiveRepressionCmyc2001}{\color{NavyBlue} and aided by \textit{TCF4/$\beta$-catenin}, the absence of inhibitory \textit{$/beta$-catenin-Hif-1$\alpha$} complexes}. To take into account the increase in translation initiated by \textit{eIF4E} and loss of degradation-promoting phosphorylation when  \textit{GSK3$\beta$} is off \cite{searsMultipleRasdependentPhosphorylation2000}, we assumed that they can compensate for the lack of \textit{ERK}, absence of \textit{YAP}, {or interference from \textit{SMADs}}. Alternatively, increased transcription by  \textit{E2F1} can also promote  \textit{Myc} accumulation in the absence of active  \textit{pRB} \cite{roussel1994dual}, provided that the protein is stabilized by  \textit{ERK},  \textit{eIF4E}, or the absence of  \textit{GSK3$\beta$}. {\color{NavyBlue} Lastly, high levels of \textit{Hif-1$\alpha$} repress \textit{Myc} activity\cite{koshijiHIF1aInducesCell2004}.}
NodeNotes: 
NodeMetaData}

NodeGate{
DiscreteLogic{
	Myc *= not Hif1a_High and ((ERK and YAP and not SMAD2_3_4 and (b_catenin_TCF4 or not bcatenin_Hif1a_complex)) or ((ERK or (YAP and b_catenin_TCF4 and not SMAD2_3_4)) and eIF4E and not GSK3) or (E2F1 and not pRB and (eIF4E or ERK or not GSK3)))
DiscreteLogic}
NodeGate}

InLink{
InputNode: ERK
LinkEffect: Activation
LinkType: Phosphorylation
LinkDescription: Ser-62 phosphorylation by \textit{ERK} increases its half life, leading to \textit{Myc} accumulation \cite{searsMultipleRasdependentPhosphorylation2000,lutterbachHierarchicalPhosphorylationNterminal1994}.
LinkNotes: 
InLink} //ERK

InLink{
InputNode: eIF4E
LinkEffect: Activation
LinkType: Transcription
LinkDescription: Increased translational initiation in the presence of activated \textit{eIF4E} leads to an increase in \textit{Myc} protein levels \cite{linCMycEIF4FConstitute2009}.
LinkNotes: 
InLink} //eIF4E

InLink{
InputNode: GSK3
LinkEffect: Repression
LinkType: Phosphorylation
LinkDescription: Thr-58 phosphorylation by \textit{GSK-3} promotes \textit{Myc} degradation \cite{searsMultipleRasdependentPhosphorylation2000,welckerFbw7TumorSuppressor2004}.
LinkNotes: 
InLink} //GSK3

InLink{
InputNode: YAP
LinkEffect: Activation
LinkType: Transcription
LinkDescription: {\textit{YAP} is a transcriptional inducer of /textit{c-Myc}  \cite{chenCMYCBCL2Mediate2018,liInhibitionYAPSuppresses2016}. }
LinkNotes: 
InLink} //YAP

InLink{
InputNode: SMAD2_3_4
LinkEffect: Repression
LinkType: Transcription
LinkDescription: {\textit{TGF}$\beta$ stimulation induces \textit{Smad} complex formation that recognizes a \textit{TGF}$\beta$ inhibitory element in the \textit{c-Myc} promoter \cite{chenDefectiveRepressionCmyc2001}. This inhibition may be partially rescued by \textit{YAP}, as \textit{YAP/Smad7} complexes were shown to interfere with \textit{Smad}-dependent gene expterssion control \cite{ferrignoYesassociatedProteinYAP652002}.} 
LinkNotes: 
InLink} //SMAD2_3_4

InLink{
InputNode: bcatenin_Hif1a_complex
LinkEffect: Repression
LinkType: Indirect
LinkDescription: {\color{NavyBlue}Hypoxia promotes \textit{$/beta$-catenin-Hif-1$\alpha$} complex formation, which abrogates \textit{Myc} expression and halts the cell cycle \cite{kaidiInteractionBetacateninHIF12007}.}
LinkNotes: PMID: 25659031, 10.1038/ncb1534  inferred "Stimulating downstream Wnt/β-catenin signaling by inhibiting GSK3β causes an exchange of TCF3 with TCF4/β-catenin complexes to activate MYC. "
InLink} //bcatenin_Hif1a_complex

InLink{
InputNode: b_catenin_TCF4
LinkEffect: Activation
LinkType: Transcription
LinkDescription: {\color{NavyBlue}\textit{TCF4/$\beta$-catenin} complexes are direct transcriptional inducers of \textit{Myc}\cite{shahDynamicExchangeTCF32015a}.}
LinkNotes: PMID: 25659031: "Stimulating downstream Wnt/-catenin signaling by inhibiting GSK3β causes an exchange of TCF3 with TCF4/β-catenin complexes to activate MYC. "
InLink} //b_catenin_TCF4

InLink{
InputNode: Hif1a_High
LinkEffect: Repression
LinkType: Inhibitory_Binding
LinkDescription: {\color{NavyBlue} \textit{Hif-1$\alpha$} binds to \textit{Myc} coactivator \textit{Sp1}, preventing transcription of \textit{Myc} activated genes \cite{koshijiHIF1aInducesCell2004}.}
LinkNotes: PMID: 15071503
InLink} //Hif1a_High

InLink{
InputNode: pRB
LinkEffect: Repression
LinkType: Transcription
LinkDescription: \textit{E2F1}’s ability to induce \textit{Myc} is blocked by active (hypo- phosphorylated \textit{pRB}) \cite{batscheTranscriptionalRepressionActivation1994}.
LinkNotes: 
InLink} //pRB

InLink{
InputNode: E2F1
LinkEffect: Activation
LinkType: Transcription
LinkDescription: {\textit{E2F1}} binds and activates the \textit{c-Myc} promoter \cite{Oswald:1994uy,thalmeierNuclearFactorE2F1989}.
LinkNotes: 
InLink} //E2F1
Node} // Myc

Node{
NodeMetaData{
NodeName: CyclinD1
NodeGenes: 595, 12443, 58919
NodeType: Protein_Complex
NodeColor: #9999ff
NodeCoordinate: 12853.353833117391, 6155.842579129766
NodeDescription: Ongoing DNA synthesis keeps the \textit{CHK1} kinase active, which inhibits \textit{Cyclin D1}. {Similarly, the CDKI \textit{p15} also binds and blocks active \textit{Cdk/Cyclin D} complexes.} The precise regulatory logic of \textit{Cyclin D1} as a function of transcriptional control by \textit{Myc} and \textit{E2F1}, combined with the regulation of its protein stability / activity by \textit{GSK3$\beta$} / basal \textit{p21} is not known. Here, we assume that in the absence of \textit{p21} (once \textit{p21} levels drop due to growth factor signals and/or \textit{Cdk2} activation), \textit{Cyclin D1} can be activated by \textit{YAP} and either \textit{Myc} or \textit{E2F1} -- as long as \textit{GSK3$\beta$ is OFF}. In the presence of \textit{GSK3$\beta$}, we assume that \textit{Cyclin D1} can be induced by the combined action of both \textit{Myc} and \textit{E2F1} \cite{leungRoleMycFacilitating2008}, but sustained in an ON state by either. In the presence of basal (normal quiescent) levels of \textit{p21}, we assume that \textit{Cyclin D1} transcription requires \textit{E2F1} unencumbered by \textit{pRB}, as well as any two of the following: \textit{Myc}, already active \textit{Cyclin D1},  sustained by \textit{YAP} and not blocked by \textit{GSK3$\beta$}. 
NodeNotes: 
NodeMetaData}

NodeGate{
DiscreteLogic{
	CyclinD1 *= not p15 and not CHK1 and ((not p21 and ((not GSK3 and YAP and (Myc or E2F1)) or (CyclinD1 and YAP and (Myc or E2F1)) or (Myc and E2F1))) or (not pRB and E2F1 and ((Myc and CyclinD1) or (Myc and not GSK3) or (YAP and CyclinD1 and not GSK3))))
DiscreteLogic}
NodeGate}

InLink{
InputNode: GSK3
LinkEffect: Repression
LinkType: Phosphorylation
LinkDescription: \textit{GSK-3$\beta$} phosphorylates \textit{Cyclin D1} on Thr-286, promoting its ubiquitination and degradation \cite{diehlGlycogenSynthaseKinase3beta1998}.
LinkNotes: 
InLink} //GSK3

InLink{
InputNode: YAP
LinkEffect: Activation
LinkType: Transcription
LinkDescription: {\textit{YAP} is a direct transcriptional inducer of \textit{Cyclin D} \cite{mizunoYAPInducesMalignant2012}.}
LinkNotes: 
InLink} //YAP

InLink{
InputNode: p15
LinkEffect: Repression
LinkType: Inhibitory_Binding
LinkDescription: {\textit{p15} is a cyclin-dependent kinase inhibitor of \textit{cdk4 / cdk6}. As it displaces \textit{Cyclin D}, it blocks G1/S progression \cite{hannonP15INK4BPotentialEffector1994}. }
LinkNotes: 
InLink} //p15

InLink{
InputNode: p21
LinkEffect: Repression
LinkType: Inhibitory_Binding
LinkDescription: \textit{p21\textsuperscript{Cip1}} is a Cyclin Dependent kinase inhibitor which binds to and blocks the activity of \textit{Cdk2}, \textit{Cdk3}, \textit{Cdk4} and \textit{Cdk6} kinases \cite{harperInhibitionCyclindependentKinases1995} and thus inhibits \textit{CyclinD1/Cdk4,6} \cite{xiongP21UniversalInhibitor1993}.
LinkNotes: 
InLink} //p21

InLink{
InputNode: pRB
LinkEffect: Repression
LinkType: Transcription
LinkDescription: \textit{E2F1}’s ability to induce \textit{Cyclin D1} is blocked by active (hypo-phosphorylated) \textit{RB} protein \cite{chellappanE2FTranscriptionFactor1991}.
LinkNotes: 
InLink} //pRB

InLink{
InputNode: Myc
LinkEffect: Activation
LinkType: Transcription
LinkDescription: Extracellular growth signals activate the MAPK pathway, leading to transcriptional activation of \textit{Cyclin D1} by \textit{Myc} \cite{hitomiCyclinD1Production1999,aktasRasLinksGrowth1997}. \textit{Myc} overexpression leads to rapid \textit{Cyclin D1} induction and subsequent cell cycle entry \cite{daksis1994myc}, while its absence halves \textit{Cyclin D1} levels \cite{Mateyak:1999tm}. In addition, \textit{Myc} induces \textit{Cdk4}, aiding the assembly of active \textit{Cyclin D1 / Cdk4,6} complexes \cite{Mateyak:1999tm,matsumuraE2F1CMycCell2003}.
LinkNotes: 
InLink} //Myc

InLink{
InputNode: CyclinD1
LinkEffect: Activation
LinkType: Persistence
LinkDescription: In order to take into account both production and stability of \textit{Cyclin D1}, we assumed that the presence of active \textit{CyclinD/Cdk2,4} complexes renders  transcriptional maintenance of their levels easier.
LinkNotes: 
InLink} //CyclinD1

InLink{
InputNode: E2F1
LinkEffect: Activation
LinkType: Transcription
LinkDescription: The \textit{Cyclin D1} promoter is bound by \textit{E2F} factors including \textit{E2F1} \cite{guoElementsHumanCyclin2011}, and \textit{E2F1} overexpression can increase \textit{Cyclin D1} (though its effects are context-dependent, as \textit{E2F1} overexpression can also lead to apoptosis) \cite{guoElementsHumanCyclin2011}. Dominant negative \textit{E2F1} overexpression results in a 2-3 fold decrease in \textit{Cyclin D} expression and \textit{Cyclin D/Cdk4,6} activity \cite{Fan:1997ij}.
LinkNotes: 
InLink} //E2F1

InLink{
InputNode: CHK1
LinkEffect: Repression
LinkType: Phosphorylation
LinkDescription: During replication, checkpoint kinases such as \textit{CHK1} (active during normal DNA synthesis) suppress \textit{Cyclin D1} \cite{Stacey:2010is}, which has a very short half-life ($\sim$ 24 min) \cite{Diehl:1997te}.
LinkNotes: 
InLink} //CHK1
Node} // CyclinD1

Node{
NodeMetaData{
NodeName: E2F1
NodeGenes: 1869, 13555, 399489
NodeType: TF_Protein
NodeColor: #9999ff
NodeCoordinate: 12736.537029079589, 6259.727252408664
NodeDescription: In the absence of both \textit{CyclinA} and \textit{pRB}, \textit{E2F1} transcription can be induced by \textit{YAP} and \textit{Myc} or maintained by active \textit{E2F1}. \textit{CAD} deactivates \textit{E2F1} as it destroys the cell’s DNA.
NodeNotes: Old: The precise nature of the regulatory logic by which \textit{E2F1} and \textit{Myc} drive  \textit{E2F1}  transcription is not known. Here we assume that in the absence of \textit{RB}, either active \textit{E2F1} OR  \textit{Myc} can induce \textit{E2F1}  transcription \cite{Dong:2014kp,leoneMycRasCollaborate1997,Sears:1997vi}. When \textit{RB} or \textit{CyclinA} are present,  \textit{E2F1} is inactive \cite{chellappanE2FTranscriptionFactor1991,Weintraub:1992gg,Krek:1994uc,Xu:1994wi,helinRegulationCellProliferation1998}.
NodeMetaData}

NodeGate{
DiscreteLogic{
	E2F1 *= (not ((CAD or CyclinA) or pRB)) and ((YAP and (E2F1 or Myc)) or (E2F1 and Myc))
DiscreteLogic}
NodeGate}

InLink{
InputNode: YAP
LinkEffect: Activation
LinkType: Transcription
LinkDescription: {\textit{YAP} is a direct transcriptional inducer of \textit{E2F1} \cite{kimHippoSignalingIntrinsically2019}.}
LinkNotes: 
InLink} //YAP

InLink{
InputNode: pRB
LinkEffect: Repression
LinkType: Transcription
LinkDescription: \textit{RB} binds to \textit{E2F/DP1} complexes and switches their DNA binding activity from activation to repression  \cite{chellappanE2FTranscriptionFactor1991,Weintraub:1992gg}.
LinkNotes: 
InLink} //pRB

InLink{
InputNode: Myc
LinkEffect: Activation
LinkType: Transcription
LinkDescription: \textit{Myc} is required for growth-factor mediated induction of \textit{E2F1} \cite{leoneMycRasCollaborate1997,Mateyak:1999tm}. It binds to and remodels the \textit{E2F1} promoter, facilitating \textit{E2F1} transcription \cite{leungRoleMycFacilitating2008}. In addition, \textit{Myc} augments protein expression of \textit{E2F1} \cite{tanakaE2F1CMycPotentiate2002}. Single-cell experiments show that \textit{Myc} is a critical modulator of the amplitude of \textit{E2F} activation \cite{Dong:2014kp}.
LinkNotes: 
InLink} //Myc

InLink{
InputNode: E2F1
LinkEffect: Activation
LinkType: Transcription
LinkDescription: \textit{E2F1} binds to its own promoter and up regulates transcription (as long as \textit{Cyclin D/E} activity blocks \textit{RB}-\textit{E2F1} binding) \cite{johnsonAutoregulatoryControlE2F11994}.
LinkNotes: 
InLink} //E2F1

InLink{
InputNode: CyclinA
LinkEffect: Repression
LinkType: Phosphorylation
LinkDescription: The phosphorylation of the \textit{E2F1}-binding \textit{DP-1} protein by \textit{Cyclin A}, which binds directly to \textit{E2F-1} (as well as \textit{E2F-2,3}) downregulates \textit{E2F1} transcriptional activity in S phase \cite{Krek:1994uc,Xu:1994wi,helinRegulationCellProliferation1998}.
LinkNotes: 
InLink} //CyclinA

InLink{
InputNode: CAD
LinkEffect: Repression
LinkType: Degradation
LinkDescription: This link from Caspase-activated DNase (\textit{CAD}) to \textit{E2F1} ensures that apoptotic cells settle into an \textit{E2F1}-negative attractor regardless of their initial state. The rationale for this is that \textit{E2F1} cannot maintain its activity if DNA is fragmented.
LinkNotes: 
InLink} //CAD
Node} // E2F1

Node{
NodeMetaData{
NodeName: CyclinE
NodeGenes: 898, 12447, 25729
NodeType: Protein_Complex
NodeColor: #9999ff
NodeCoordinate: 12825.072307233531, 6278.039577114419
NodeDescription: In our model, the ON state of \textit{Cyclin E} represents active \textit{Cyclin E/Cdk2} complexes. Thus, its full activation requires transcription via \textit{E2F1} not blocked by active \textit{pRB}, binding to \textit{Cdc6} and \textit{pre-RC} complexes, and the absence of its inhibitors \textit{p27\textsuperscript{Kip1}}, \textit{CHK1} and \textit{Caspase 3}. {\color{NavyBlue} In additon, we assume that moderate \textit{HIF-1$\alpha$} accumulation seen in G1 is required for the mitochodrial ATP boost that aids \textit{Cyclin E} activation and S-phase entry\cite{mitraHyperfusedMitochondrialState2009,sizekUnlockingMitochondrialDysfunctionAssociated2023}. Once active, we assume that \textit{CyclinE} can maintain its activity without the ongoing presence of \textit{HIF-1$\alpha$}.}
NodeNotes: 
NodeMetaData}

NodeGate{
DiscreteLogic{
	CyclinE *= (Hif1a_basal or CyclinE) and E2F1 and Cdc6 and Pre_RC and not (pRB or p27Kip1 or CHK1 or Casp3)
DiscreteLogic}
NodeGate}

InLink{
InputNode: pRB
LinkEffect: Repression
LinkType: Transcription
LinkDescription: \textit{Cyclin E} transcription by \textit{E2F1} requires the absence of active, un-phosphorylated \textit{RB} \cite{helinRegulationCellProliferation1998}.
LinkNotes: 
InLink} //pRB

InLink{
InputNode: p27Kip1
LinkEffect: Repression
LinkType: Inhibitory_Binding
LinkDescription: \textit{p27Kip1}  binds to and prevents the activation of \textit{Cyclin E/Cdk2} complexes \cite{coqueretNewRolesP212003}.
LinkNotes: 
InLink} //p27Kip1

InLink{
InputNode: E2F1
LinkEffect: Activation
LinkType: Transcription
LinkDescription: \textit{E2F1} is a potent transcriptional activator of \textit{Cyclin E} \cite{ohtaniRegulationCyclinGene1995}.
LinkNotes: 
InLink} //E2F1

InLink{
InputNode: Cdc6
LinkEffect: Activation
LinkType: Complex_Formation
LinkDescription: Chromatin association and full activation of \textit{Cyclin E/Cdk2} requires \textit{Cdc6} \cite{Lunn:2010vg}.
LinkNotes: Old: The final step in the activation of nuclear \textit{Cyclin E/Cdk2} kinase complexes involves chromatin association of \textit{Cdk2} at pre-replication complexes (pre-RCs), mediated by the pre-RC protein \textit{Cdc6}  \cite{Lunn:2010vg}. In addition to \textit{Cdc6}, pre-RCs formation also requires \textit{Cdt1}, kept inactive by the replication licensing inhibitor \textit{geminin}.  \textit{Geminin}, in turn, is targeted for degradation by \textit{APC/C}$^{Cdh1}$ \cite{qiaoAPCCCdh1Cell2010}. Thus, the {\textbf{\textit{Cdh1}}} $\rightarrow$  {\textbf{\textit{CyclinE}}} link in our model stands for \textit{APC/C}$^{Cdh1}$ $\dashv$ \textit{geminin} $\dashv$ \textit{Ctd1} $\rightarrow$ pre-RCs formation $\rightarrow$ \textit{Cdc6} $\rightarrow$ \textit{CyclinE/Cdk2}.
InLink} //Cdc6

InLink{
InputNode: Pre_RC
LinkEffect: Activation
LinkType: Complex_Formation
LinkDescription: At the G1/S transition, \textit{Cyclin E} is loaded onto chromatin by \textit{pre-RC} complexes (\textit{Cdc6} and \textit{Cdt1} binding), where it is required for \textit{MCM2} loading, origin firing and the start of DNA synthesis \cite{gengKinaseindependentFunctionCyclin2007}. In addition, activation of its partner \textit{Cdk2} by \textit{Cdc6} is contingent on this localization \cite{Lunn:2010vg}.
LinkNotes: Old metaphase text:  In the absence of \textit{APC/C}$^{Cdh1}$ activity, \textit{geminin} is targeted for degradation by \textit{APC/C}$^{Cdc20}$ at the SAC. As  \textit{Metaphase} $= ON$ in our model marks the window of full \textit{Cyclin B/Cdk1} activity prior to SAC passage, and thus preceding \textit{APC/C}$^{Cdc20}$ activation,  the {\textbf{\textit{Metaphase}}} $\dashv$  {\textbf{\textit{CyclinE}}} link in our model stands for \textit{Metaphase} $\dashv$ \textit{APC/C}$^{Cdc20}$ $\dashv$ \textit{geminin} $\dashv$ \textit{Ctd1} $\rightarrow$ pre-RCs formation $\rightarrow$ \textit{Cdc6} $\rightarrow$ \textit{CyclinE}.
InLink} //Pre_RC

InLink{
InputNode: CHK1
LinkEffect: Repression
LinkType: Phosphorylation
LinkDescription: \textit{Chk1} activation during normal S-phase progression keeps \textit{Cdk2} activity in a physiological range by binding to both \textit{Cdk2} and \textit{Cdc25A}, aiding the loss of \textit{Cyclin E/Cdk1} activity \cite{Sorensen:2003tg}.
LinkNotes: 
InLink} //CHK1

InLink{
InputNode: Casp3
LinkEffect: Repression
LinkType: Proteolysis
LinkDescription: \textit{Caspase 3} cleaves and deactivates \textit{Cyclin E}, which is then rapidly degraded \cite{mazumderProteolyticCleavageCyclin2002}.
LinkNotes: 
InLink} //Casp3

InLink{
InputNode: Hif1a_basal
LinkEffect: Activation
LinkType: Indirect
LinkDescription: {\color{NavyBlue} \textit{HIF-1$\alpha$} is a transcriptional inducer of nealry every step of glycolysis, including  \textit{GLUT1} to facilitate increased glucose import  \cite{yeungRolesP53MYC2008}. Transient \textit{HIF-1$\alpha$} stabilization during late G1 is required for the boost of ATP production that initiates \textit{Cyclin E} activation and replication \cite{mitraHyperfusedMitochondrialState2009,sizekUnlockingMitochondrialDysfunctionAssociated2023}.}
LinkNotes: 
InLink} //Hif1a_basal

InLink{
InputNode: CyclinE
LinkEffect: Activation
LinkType: Proteolysis
LinkDescription: {\color{NavyBlue} We assume that once \textit{Cyclin E} is activated with the aid of high levels of ATP, it then remains active to continue S-phase progression without an ongoing need for \textit{HIF-1$\alpha$} activity.}
LinkNotes: 
InLink} //CyclinE

Node} // CyclinE

Node{
NodeMetaData{
NodeName: ORC
NodeGenes: 4998, 4999, 23595, 5000, 5001, 23594, 26428, 18392, 18393, 50793, 26428, 26429, 56452, 313479, 301430, 313138, 295596, 362304, 291927
NodeType: Protein_Complex
NodeColor: goldenrod
NodeCoordinate: 12551.226725128172, 6150.8611836503715
NodeDescription: \textit{ORC} proteins can bind at origins of replication when transcribed by \textit{E2F1} or as part of a fully assembled and licensed \textit{Pre-RC} complex (including active \textit{Cdc6} and \textit{Cdt1}).
NodeNotes: 
NodeMetaData}

NodeGate{
DiscreteLogic{
	ORC *= E2F1 or ((Pre_RC and Cdt1) and Cdc6)
DiscreteLogic}
NodeGate}

InLink{
InputNode: E2F1
LinkEffect: Activation
LinkType: Transcription
LinkDescription: Expression of the \textit{ORC1} gene is regulated by \textit{E2F1} \cite{ohtaniExpressionHsOrc1Gene1996}.
LinkNotes: 
InLink} //E2F1

InLink{
InputNode: Cdc6
LinkEffect: Activation
LinkType: Complex_Formation
LinkDescription: Availability of stable (unphosphorylated) \textit{Cdc6} in the \textit{Pre-RC} is necessary for the maintenance of licensed origins \cite{depamphilisRegulatingLicensingDNA2006}.
LinkNotes: 
InLink} //Cdc6

InLink{
InputNode: Cdt1
LinkEffect: Activation
LinkType: Complex_Formation
LinkDescription: Active (unphosphorylated and not geminin-bound) \textit{Cdt1} bound to the \textit{Pre-RC} is necessary for the maintenance of licensed origins \cite{depamphilisRegulatingLicensingDNA2006}.
LinkNotes: 
InLink} //Cdt1

InLink{
InputNode: Pre_RC
LinkEffect: Activation
LinkType: Complex_Formation
LinkDescription: Licensed but not yet fired replication complexes (\textit{Pre-RC}s containing \textit{ORC}, \textit{Cdc6}, \textit{Cdt1} and inactive \textit{MCM}s) remain stable at sites of replication origin until fired by the activation of the \textit{MCM} helicase \cite{depamphilisRegulatingLicensingDNA2006}.
LinkNotes: 
InLink} //Pre_RC
Node} // ORC

Node{
NodeMetaData{
NodeName: Cdc6
NodeGenes: 990, 23834, 360621
NodeType: Protein
NodeColor: goldenrod
NodeCoordinate: 12613.369582271029, 6188.109182645606
NodeDescription: In our model the \textit{Cdc6} node represents nuclear, chromatin-bound \textit{Cdc6}. Thus, the node is only active during the assembly of pre-replication complexes, or their ongoing presence during DNA replication. \textit{Cdc6} is ON in the absence of \textit{Caspase 3} or \textit{CyclinA / Cdk2} phosphorylation of \textit{Cdc6} in all origins required for the completion of DNA replication (thus, its inhibition by \textit{Cyclin A} also requires 4N DNA). In addition, active \textit{Cdc6} requires either transcription by \textit{E2F1} and recruitment by origin-bound \textit{ORC} proteins in the absence of mitotic \textit{Plk1} or maintenance of \textit{Pre-RCs} by the presence of all of its components.
NodeNotes: 
NodeMetaData}

NodeGate{
DiscreteLogic{
	Cdc6 *= ((not Casp3) and (not (f4N_DNA and CyclinA))) and (((E2F1 and ORC) and (not Plk1)) or (((Pre_RC and ORC) and Cdc6) and Cdt1))
DiscreteLogic}
NodeGate}

InLink{
InputNode: E2F1
LinkEffect: Activation
LinkType: Transcription
LinkDescription: Transcription of Cdc6 is directly induced by E2F1 \cite{yanCdc6RegulatedE2F1998}.
LinkNotes: 
InLink} //E2F1

InLink{
InputNode: ORC
LinkEffect: Activation
LinkType: Complex_Formation
LinkDescription: \textit{ORC} recruits \textit{Cdc6} to origins of replication \cite{depamphilisRegulatingLicensingDNA2006}.
LinkNotes: 
InLink} //ORC

InLink{
InputNode: Cdc6
LinkEffect: Activation
LinkType: Persistence
LinkDescription: Stable (unphosphorylated) \textit{Cdc6} in the \textit{Pre-RC} is necessary for the maintenance of licensed origins \cite{depamphilisRegulatingLicensingDNA2006}.
LinkNotes: 
InLink} //Cdc6

InLink{
InputNode: Cdt1
LinkEffect: Activation
LinkType: Complex_Formation
LinkDescription: Active (unphosphorylated and not geminin-bound) \textit{Cdt1} bound to the \textit{Pre-RC} is necessary for the maintenance of licensed origins \cite{depamphilisRegulatingLicensingDNA2006}.
LinkNotes: 
InLink} //Cdt1

InLink{
InputNode: Pre_RC
LinkEffect: Activation
LinkType: Complex_Formation
LinkDescription: Licensed but not yet fired replication complexes (\textit{Pre-RC}s containing \textit{ORC}, \textit{Cdc6}, \textit{Cdt1} and inactive \textit{MCM}s) remain stable and \textit{Cdc6}-bound until fired by the activation of the \textit{MCM} helicase \cite{depamphilisRegulatingLicensingDNA2006}.
LinkNotes: 
InLink} //Pre_RC

InLink{
InputNode: Plk1
LinkEffect: Repression
LinkType: Phosphorylation
LinkDescription: \textit{Plk1} binds, phosphorylated and strongly recruits Cdc6 to the spindle pole during metaphase, then to the central spindle in anaphase, leading to its exclusion from chromosomes until telophase, when the majority of \textit{Plk1} is degraded by \textit{APC/C\textsuperscript{Cdh1}} \cite{yimCellDivisionCycle2010}.
LinkNotes: 
InLink} //Plk1

InLink{
InputNode: CyclinA
LinkEffect: Repression
LinkType: Phosphorylation
LinkDescription: Phosphorylation of \textit{CDC6} by \textit{Cyclin A/Cdk2} during DNA replication leads to its re-localization to the cytoplasm \cite{petersenPhosphorylationMammalianCDC61999}.
LinkNotes: 
InLink} //CyclinA

InLink{
InputNode: f4N_DNA
LinkEffect: Repression
LinkType: Indirect
LinkDescription: In our model, full deactivation of Cdc6 represents the firing of all ORCs as DNA replication is completed. Thus \textit{Cyclin A}’s inhibitory action takes full effect once the cell reaches 4N DNA content \cite{petersenPhosphorylationMammalianCDC61999}.
LinkNotes: 
InLink} //f4N_DNA

InLink{
InputNode: Casp3
LinkEffect: Repression
LinkType: Proteolysis
LinkDescription: \textit{Caspase 3} cleaves and deactivates \textit{Cdc6} \cite{pelizonHumanReplicationProtein2002}.
LinkNotes: 
InLink} //Casp3
Node} // Cdc6

Node{
NodeMetaData{
NodeName: Cdt1
NodeGenes: 81620, 67177, 292071
NodeType: Protein
NodeColor: goldenrod
NodeCoordinate: 12518.127563174605, 6207.26813185253
NodeDescription: Replication-origin bound \textit{Cdt1} requires the absence of \textit{geminin}, the presence of origin-bound \textit{ORC} and \textit{Cdc6}, and the absence of sustained \textit{Cdk2} activity responsible for the firing of all origins during DNA synthesis (modeled as simultaneous \textit{Cyclin E}, \textit{Cyclin A} and \textit{Cdc25A} activity). Bound into a licensed pre-replication complex (\textit{Pre-RC}), \textit{Cdt1} remains stable as long as it is transcribed by \textit{E2F1} \cite{yoshidaRegulationGemininCdt12004} or \textit{Myc} \cite{valovkaTranscriptionalControlDNA2013} (this guarantees that \textit{Pre-RC} complexes cannot persist indefinitely in the absence of de novo transcription). Alternatively, it can be turned on by \textit{E2F1}, aided by \textit{Myc} or the absence of \textit{RB}, and \textit{FoxO3} in cells with 4N DNA.
NodeNotes: 
NodeMetaData}

NodeGate{
DiscreteLogic{
	Cdt1 *= ((((not geminin) and ORC) and Cdc6) and (not ((CyclinE and CyclinA) and Cdc25A))) and ((Pre_RC and (E2F1 or Myc)) or (E2F1 and (Myc or (not pRB))))
DiscreteLogic}
NodeGate}

InLink{
InputNode: pRB
LinkEffect: Repression
LinkType: Transcription
LinkDescription: \textit{E2F1}-mediated transcription of \textit{Cdt1} is blocked by hypo-phosphorylated (active) \textit{pRB} \cite{yoshidaRegulationGemininCdt12004}.
LinkNotes: 
InLink} //pRB

InLink{
InputNode: Myc
LinkEffect: Activation
LinkType: Transcription
LinkDescription: \textit{Cdt1} is a direct transcriptional target of the \textit{Myc-Max} complex \cite{valovkaTranscriptionalControlDNA2013}, ensuring its availability for \textit{Pre-RC} formation and maintenance.
LinkNotes: 
InLink} //Myc

InLink{
InputNode: E2F1
LinkEffect: Activation
LinkType: Transcription
LinkDescription: \textit{Cdt1} is a direct transcriptional target of \textit{E2F1} \cite{yoshidaRegulationGemininCdt12004}, ensuring its availability for \textit{Pre-RC} formation and maintenance.
LinkNotes: 
InLink} //E2F1

InLink{
InputNode: CyclinE
LinkEffect: Repression
LinkType: Phosphorylation
LinkDescription: Sustained \textit{Cdk2} activity during S-phase (modeled as simultaneous \textit{Cyclin E}, \textit{Cyclin A} and \textit{Cdc25A} activity) is responsible for the firing of all origins required to complete DNA synthesis; it also leads to the phosphorylation and proteasomal degradation of \textit{Cdt1} \cite{depamphilisRegulatingLicensingDNA2006}.
LinkNotes: 
InLink} //CyclinE

InLink{
InputNode: ORC
LinkEffect: Activation
LinkType: Complex_Formation
LinkDescription: \textit{ORC}-bound origin of replication sites are the point of pre-replication complex assembly, where \textit{Cdt1} is recruited by \textit{ORC}-bound \textit{Cdc6} \cite{depamphilisRegulatingLicensingDNA2006}.
LinkNotes: 
InLink} //ORC

InLink{
InputNode: Cdc6
LinkEffect: Activation
LinkType: Complex_Formation
LinkDescription: \textit{ORC}-bound \textit{Cdc6} recruits \textit{Cdt1} to \textit{pre-RC} complexes \cite{depamphilisRegulatingLicensingDNA2006}.
LinkNotes: 
InLink} //Cdc6

InLink{
InputNode: Pre_RC
LinkEffect: Activation
LinkType: Complex_Formation
LinkDescription: Licensed but not yet fired replication complexes (\textit{Pre-RC}) remain stable until fired during DNA replication \cite{depamphilisRegulatingLicensingDNA2006}.
LinkNotes: 
InLink} //Pre_RC

InLink{
InputNode: geminin
LinkEffect: Repression
LinkType: Inhibitory_Binding
LinkDescription: \textit{Geminin} binds to \textit{Cdt1} at pre-replication complexes, where it blocks \textit{Cdt1} binding to DNA, sequestering it away from \textit{Pre-RC}s \cite{yanagiMouseGemininInhibits2002}.
LinkNotes: 
InLink} //geminin

InLink{
InputNode: Cdc25A
LinkEffect: Repression
LinkType: Phosphorylation
LinkDescription: Sustained \textit{Cdk2} activity leads to phosphorylation and degradation of \textit{Cdt1} \cite{depamphilisRegulatingLicensingDNA2006}.
LinkNotes: 
InLink} //Cdc25A

InLink{
InputNode: CyclinA
LinkEffect: Repression
LinkType: Phosphorylation
LinkDescription: Sustained \textit{Cdk2} activity leads to phosphorylation and degradation of \textit{Cdt1} \cite{depamphilisRegulatingLicensingDNA2006}.
LinkNotes: 
InLink} //CyclinA
Node} // Cdt1

Node{
NodeMetaData{
NodeName: Pre_RC
NodeGenes: 
NodeType: Protein_Complex
NodeColor: goldenrod
NodeCoordinate: 12603.715599814945, 6260.445737084219
NodeDescription: \textit{Pre-RC} complexes assemble when \textit{ORC}, \textit{Cdc6}, and \textit{Cdt1} are all bound to sites of replication origin along the DNA. The node denoting their licensing turns OFF at the moment of transition from ongoing \textit{Replication} to \textit{f4N\_DNA} (it is blocked in the one time-point when both of these nodes are ON).
NodeNotes: 
NodeMetaData}

NodeGate{
DiscreteLogic{
	Pre_RC *= ((ORC and Cdc6) and Cdt1) and (not (Replication and f4N_DNA))
DiscreteLogic}
NodeGate}

InLink{
InputNode: ORC
LinkEffect: Activation
LinkType: Complex_Formation
LinkDescription: \textit{Pre-RC} complexes assemble when \textit{ORC}, \textit{Cdc6}, and \textit{Cdt1} are all bound to sites of replication origin along the DNA \cite{depamphilisRegulatingLicensingDNA2006}.
LinkNotes: 
InLink} //ORC

InLink{
InputNode: Cdc6
LinkEffect: Activation
LinkType: Complex_Formation
LinkDescription: \textit{Pre-RC} complexes assemble when \textit{ORC}, \textit{Cdc6}, and \textit{Cdt1} are all bound to sites of replication origin along the DNA \cite{depamphilisRegulatingLicensingDNA2006}.
LinkNotes: 
InLink} //Cdc6

InLink{
InputNode: Cdt1
LinkEffect: Activation
LinkType: Complex_Formation
LinkDescription: \textit{Pre-RC} complexes assemble when \textit{ORC}, \textit{Cdc6}, and \textit{Cdt1} are all bound to sites of replication origin along the DNA, leading to the recruitment of the \textit{MCM} helicase \cite{depamphilisRegulatingLicensingDNA2006}.
LinkNotes: 
InLink} //Cdt1

InLink{
InputNode: Replication
LinkEffect: Repression
LinkType: Unbinding
LinkDescription: \textit{Pre-RC}s fire and fall apart during DNA replication \cite{depamphilisRegulatingLicensingDNA2006}.
LinkNotes: 
InLink} //Replication

InLink{
InputNode: f4N_DNA
LinkEffect: Repression
LinkType: Indirect
LinkDescription: In our model the \textit{Pre-RC} node turns OFF when \textit{Replication} is completed, marked by the time-point when both \textit{Replication} and \textit{f4N\_DNA} are ON.
LinkNotes: 
InLink} //f4N_DNA
Node} // Pre_RC

Node{
NodeMetaData{
NodeName: geminin
NodeGenes: 51053, 57441, 291137
NodeType: Protein
NodeColor: goldenrod
NodeCoordinate: 12506.39323281746, 6271.356934468375
NodeDescription: \textit{Geminin} is present when transcribed by \textit{E2F1} and not targeted for degradation by \textit{APC/C\textsuperscript{Cdh1}} or \textit{APC/C\textsuperscript{Cdc20}} \cite{Clijsters:2013do}.
NodeNotes: 
NodeMetaData}

NodeGate{
DiscreteLogic{
	geminin *= (E2F1 and (not Cdh1)) and (not (pAPC and Cdc20))
DiscreteLogic}
NodeGate}

InLink{
InputNode: E2F1
LinkEffect: Activation
LinkType: Transcription
LinkDescription: \textit{Geminin} is a direct transcriptional target of \textit{E2F1} \cite{yoshidaRegulationGemininCdt12004}.
LinkNotes: 
InLink} //E2F1

InLink{
InputNode: pAPC
LinkEffect: Repression
LinkType: Ubiquitination
LinkDescription: \textit{Geminin} is a target of \textit{APC/C\textsuperscript{Cdc20}} at the metaphase/ anaphase transition \cite{Clijsters:2013do}.
LinkNotes: 
InLink} //pAPC

InLink{
InputNode: Cdc20
LinkEffect: Repression
LinkType: Ubiquitination
LinkDescription: \textit{Geminin} is a target of \textit{APC/C\textsuperscript{Cdc20}} at the metaphase/ anaphase transition \cite{Clijsters:2013do}.
LinkNotes: 
InLink} //Cdc20

InLink{
InputNode: Cdh1
LinkEffect: Repression
LinkType: Ubiquitination
LinkDescription: \textit{Geminin} is a target of \textit{APC/C\textsuperscript{Cdh1}} ubiquitin ligase \cite{garcia-higueraGenomicStabilityTumour2008}.
LinkNotes: 
InLink} //Cdh1
Node} // geminin

Node{
NodeMetaData{
NodeName: CyclinA_mRNA
NodeGenes: 8900, 12427, 295052
NodeType: MRNA
NodeColor: #cc00cc
NodeCoordinate: 12773.176249842381, 6364.272909153759
NodeDescription: In non-apoptotic cells (no \textit{CAD}), \textit{Cyclin A} is transcribed by \textit{E2F1} in the absence of active \textit{RB} or by \textit{FoxM1}.
NodeNotes: 
NodeMetaData}

NodeGate{
DiscreteLogic{
	CyclinA_mRNA *= (not CAD) and ((E2F1 and (not pRB)) or FoxM1)
DiscreteLogic}
NodeGate}

InLink{
InputNode: pRB
LinkEffect: Repression
LinkType: Transcription
LinkDescription: Active \textit{RB} blocks \textit{E2F1}’s ability to transcribe \textit{Cyclin A} \cite{knudsenCyclinFunctionalTarget1999}.
LinkNotes: 
InLink} //pRB

InLink{
InputNode: E2F1
LinkEffect: Activation
LinkType: Transcription
LinkDescription: \textit{Cyclin A} is transcriptionally activated by \textit{E2F} factors \cite{helinRegulationCellProliferation1998}.
LinkNotes: 
InLink} //E2F1

InLink{
InputNode: FoxM1
LinkEffect: Activation
LinkType: Transcription
LinkDescription: Depletion of \textit{FoxM1} results in reduced \textit{Cyclin A2} expression (it is not clear whether \textit{FoxM1} is a direct transcriptional inducer of \textit{Cyclin A}) \cite{kimForkheadBoxM12006,kalinIncreasedLevelsFoxM12006,laoukiliFoxM1RequiredExecution2005,alvarez-fernandezRecoveryDNAdamageinducedG22010}.
LinkNotes: 
InLink} //FoxM1

InLink{
InputNode: CAD
LinkEffect: Repression
LinkType: Indirect
LinkDescription: This link from Caspase-activated DNase (\textit{CAD}) to \textit{Cyclin A} mRNA ensures that apoptotic cells settle into a G0-like attractor regardless of their initial state. The rationale for this is that no mRNA synthesis can be maintained if DNA is fragmented (we only use these links from \textit{CAD} if needed).
LinkNotes: 
InLink} //CAD
Node} // CyclinA_mRNA

Node{
NodeMetaData{
NodeName: Emi1
NodeGenes: 26271, 26271, 292263
NodeType: Protein
NodeColor: #cc00cc
NodeCoordinate: 12933.563345662036, 6461.67831012561
NodeDescription: Our model allows the sustained presence of \textit{Emi1} protein when it is either actively transcribed by \textit{E2F1} \cite{tateguTranscriptionalRegulationHuman2008,hsuE2FdependentAccumulationHEmi12002} or lacks joint inhibition by \textit{pRB} \cite{hsuE2FdependentAccumulationHEmi12002} and \textit{p21} \cite{leeDNADamageTriggers2009}. Degradation of \textit{Emi1} is mediated by \textit{Plk1} and \textit{CyclinB/Cdk1} complexes; initiation of this degradation requires at least temporary co-localization of \textit{Emi1} with \textit{Plk1} at mitotic spindle poles \cite{hansenPlk1RegulatesActivation2004}.
NodeNotes: 
NodeMetaData}

NodeGate{
DiscreteLogic{
	Emi1 *= ((E2F1 or (not pRB)) or (not p21)) and (not (((Plk1 and CyclinB) and Cdk1) and (U_Kinetochores or A_Kinetochores)))
DiscreteLogic}
NodeGate}

InLink{
InputNode: p21
LinkEffect: Repression
LinkType: Indirect
LinkDescription: \textit{p21} activation during DNA damage lead to a substantial decrease of \textit{Emi1} levels, not observed in \textit{p21}-null cells \cite{leeDNADamageTriggers2009}.
LinkNotes: 
InLink} //p21

InLink{
InputNode: pRB
LinkEffect: Repression
LinkType: Transcription
LinkDescription: Active retinoblastoma protein can block \textit{Emi1} transcription mediated by \textit{E2F1} \cite{hsuE2FdependentAccumulationHEmi12002}.
LinkNotes: 
InLink} //pRB

InLink{
InputNode: E2F1
LinkEffect: Activation
LinkType: Transcription
LinkDescription: \textit{Emi1} is a direct transactional target of \textit{E2F1} \cite{tateguTranscriptionalRegulationHuman2008,hsuE2FdependentAccumulationHEmi12002}.
LinkNotes: 
InLink} //E2F1

InLink{
InputNode: Plk1
LinkEffect: Repression
LinkType: Phosphorylation
LinkDescription: \textit{Plk1} phosphorylates \textit{Emi1} at mitotic spindle poles, stimulating its \textit{$\beta$TrCP} binding and ubiquitination \cite{hansenPlk1RegulatesActivation2004}.
LinkNotes: 
InLink} //Plk1

InLink{
InputNode: CyclinB
LinkEffect: Repression
LinkType: Indirect
LinkDescription: \textit{Cyclin B/Cdk1} enhances the ability of \textit{Plk1} to mediate \textit{Emi1} destruction \cite{hansenPlk1RegulatesActivation2004}.
LinkNotes: 
InLink} //CyclinB

InLink{
InputNode: Cdk1
LinkEffect: Repression
LinkType: Indirect
LinkDescription: \textit{Cyclin B/Cdk1} enhances the ability of \textit{Plk1} to mediate \textit{Emi1} destruction \cite{hansenPlk1RegulatesActivation2004}.
LinkNotes: 
InLink} //Cdk1

InLink{
InputNode: U_Kinetochores
LinkEffect: Repression
LinkType: Indirect
LinkDescription: As \textit{Plk1}-mediated phosphorylation of \textit{Emi1} occurs at mitotic spindle poles, our model requires ongoing mitosis for this interaction \cite{hansenPlk1RegulatesActivation2004}.
LinkNotes: 
InLink} //U_Kinetochores

InLink{
InputNode: A_Kinetochores
LinkEffect: Repression
LinkType: Indirect
LinkDescription: \textit{Plk1} phosphorylates \textit{Emi1} at mitotic spindle poles, stimulating its \textit{$\beta$TrCP} binding and ubiquitination \cite{hansenPlk1RegulatesActivation2004}.
LinkNotes: 
InLink} //A_Kinetochores
Node} // Emi1

Node{
NodeMetaData{
NodeName: FoxM1
NodeGenes: 2305, 14235, 58921
NodeType: TF_Protein
NodeColor: #cc00cc
NodeCoordinate: 12876.033392699524, 6415.833686542284
NodeDescription: In our model, \textit{FoxM1} activity requires increased expression by \textit{Myc} \cite{panTranscriptionFactorFoxM12018}  or \textit{YAP} \cite{mizunoYAPInducesMalignant2012} and activating phosphorylation by \textit{Cyclin E/Cdk2}. Alternatively, \textit{FoxM1} activity can be sustained by potent \textit{Cdk2 / Cdk1} activity in G2 (supported by \textit{Cdc25A} or \textit{Cdc25B}), or a serial phosphorylation by \textit{Cyclin B/Cdk1} and \textit{Plk1} during mitosis.
NodeNotes: 
NodeMetaData}

NodeGate{
DiscreteLogic{
	FoxM1 *= (((Myc or YAP) and CyclinE) or ((CyclinA and Cdc25A) and Cdc25B)) or ((Plk1 and CyclinB) and Cdk1)
DiscreteLogic}
NodeGate}

InLink{
InputNode: YAP
LinkEffect: Activation
LinkType: Transcription
LinkDescription: {\textit{FoxM1} is a direct transcriptional target of \textit{YAP} \cite{mizunoYAPInducesMalignant2012}.}
LinkNotes: 
InLink} //YAP

InLink{
InputNode: Myc
LinkEffect: Activation
LinkType: Transcription
LinkDescription: \textit{FoxM1} is a direct transcriptional target of \textit{c-Myc} \cite{panTranscriptionFactorFoxM12018}.
LinkNotes: 
InLink} //Myc

InLink{
InputNode: CyclinE
LinkEffect: Activation
LinkType: Phosphorylation
LinkDescription: \textit{Cyclin E/Cdk2} complexes bind and phosphorylate FoxM1, potently inducing its transcriptional activity, which starts during S-phase \cite{luscher-firzlaffRegulationTranscriptionFactor2006}.
LinkNotes: 
InLink} //CyclinE

InLink{
InputNode: Cdc25A
LinkEffect: Activation
LinkType: Complex_Formation
LinkDescription: Active \textit{Cdc25A} binds to and enhances the transcriptional activity of \textit{FoxM1}, potentually by bridging FoxM1 and active cyclin-\textit{Cdk2} complexes \cite{sullivanNovelInteractionsFOXM12012}.
LinkNotes: 
InLink} //Cdc25A

InLink{
InputNode: Cdc25B
LinkEffect: Activation
LinkType: Indirect
LinkDescription: \textit{Cdc25B} overexpression can increase \textit{FoxM1}-dependent transcription, likely via aiding \textit{Cdk1} activity \cite{majorForkheadBoxM1B2004}.
LinkNotes: 
InLink} //Cdc25B

InLink{
InputNode: Plk1
LinkEffect: Activation
LinkType: Phosphorylation
LinkDescription: \textit{Plk1} binds and phosphorylates \textit{FoxM1}, which activates \textit{FoxM1}-mediated transcription in early mitosis \cite{fuPlk1dependentPhosphorylationFoxM12008}.
LinkNotes: 
InLink} //Plk1

InLink{
InputNode: CyclinA
LinkEffect: Activation
LinkType: Phosphorylation
LinkDescription: In addition to \textit{Cyclin E/Cdk2}, \textit{Cyclin A/Cdk2} complexes can also keep \textit{FoxM1} transcriptionally active by phosphorylating its autoinhibitory N-terminal region \cite{laoukiliActivationFoxM1G22008}.
LinkNotes: 
InLink} //CyclinA

InLink{
InputNode: CyclinB
LinkEffect: Activation
LinkType: Phosphorylation
LinkDescription: \textit{FoxM1} binds \textit{Plk1}, and phosphorylation of two key residues at this binding domain by \textit{Cyclin B/Cdk1} primes it for \textit{Plk1} binding \cite{fuPlk1dependentPhosphorylationFoxM12008}.
LinkNotes: 
InLink} //CyclinB

InLink{
InputNode: Cdk1
LinkEffect: Activation
LinkType: Phosphorylation
LinkDescription: \textit{FoxM1} binds \textit{Plk1}, and phosphorylation of two key residues at this binding domain by \textit{Cyclin B/Cdk1} primes it for \textit{Plk1} binding \cite{fuPlk1dependentPhosphorylationFoxM12008}.
LinkNotes: 
InLink} //Cdk1
Node} // FoxM1

Node{
NodeMetaData{
NodeName: Cdc25A
NodeGenes: 993, 12530, 171102
NodeType: Phosphatase
NodeColor: #cc00cc
NodeCoordinate: 12773.176249842381, 6437.892611991836
NodeDescription: As the precise combinatorial regulation of \textit{Cdc25A} throughput the cell cycle is unknown, our model assumes that accumulation of the \textit{Cdc25A} protein requires transcriptional activation by both \textit{E2F1} in the absence of \textit{pRB}, and \textit{FoxM1} to override destruction by \textit{APC/C\textsuperscript{Cdh1}}. Alternatively, one of the two transcription factors can drive \textit{Cdc25A} accumulation in the absence of \textit{APC/C\textsuperscript{Cdh1}}. In addition, stabilization of \textit{Cdc25A} either requires the absence of \textit{GSK3$\beta$} and \textit{CHK1} (both of which promote its degradation), or stabilization by \textit{Cdk} activity.
NodeNotes: 
NodeMetaData}

NodeGate{
DiscreteLogic{
	Cdc25A *= (((FoxM1 and E2F1) and (not pRB)) or ((not Cdh1) and (FoxM1 or (E2F1 and (not pRB))))) and ((((not (GSK3 or CHK1)) or CyclinE) or CyclinA) or (CyclinB and Cdk1))
DiscreteLogic}
NodeGate}

InLink{
InputNode: GSK3
LinkEffect: Repression
LinkType: Phosphorylation
LinkDescription: \textit{GSK3$\beta$} phosphorylates \textit{Cdc25A}, promoting its proteolysis \cite{kangGSK3BetaTargets2008}. 
LinkNotes: 
InLink} //GSK3

InLink{
InputNode: pRB
LinkEffect: Repression
LinkType: Transcription
LinkDescription: Active (hypo-phosphorylated) \textit{pRB} blocks \textit{E2F1}’s ability to drive \textit{Cdc25A} transcription \cite{vigoCDC25APhosphataseTarget1999,wuE2FRbComplexesAssemble2000}.
LinkNotes: 
InLink} //pRB

InLink{
InputNode: E2F1
LinkEffect: Activation
LinkType: Transcription
LinkDescription: \textit{E2F1} is a direct transcriptional inducer of \textit{Cdc25A} \cite{vigoCDC25APhosphataseTarget1999}.
LinkNotes: 
InLink} //E2F1

InLink{
InputNode: CyclinE
LinkEffect: Activation
LinkType: Phosphorylation
LinkDescription: \textit{Cdc25A} protein levels are stabilized during S-phase by \textit{CyclinE/Cdk2}-dependent phosphorylation \cite{Hoffmann:1994wk}.
LinkNotes: 
InLink} //CyclinE

InLink{
InputNode: FoxM1
LinkEffect: Activation
LinkType: Transcription
LinkDescription: \textit{FoxM1} is a direct transcriptional inducer of \textit{Cdc25A} \cite{sullivanNovelInteractionsFOXM12012}.
LinkNotes: 
InLink} //FoxM1

InLink{
InputNode: CyclinA
LinkEffect: Activation
LinkType: Phosphorylation
LinkDescription: \textit{Cdc25A} protein levels are stabilized during S and G2 by  \textit{Cdk2}-dependent phosphorylation.  \textit{Cdk2} first partners with  \textit{Cyclin E} \cite{Hoffmann:1994wk}, then continues to stabilize \textit{Cdc25A} past the point of \textit{Cyclin E} expression by partnering with \textit{Cyclin A} \cite{mazzoliniPhosphorylationCDC25ASER2832016}.
LinkNotes: 
InLink} //CyclinA

InLink{
InputNode: CyclinB
LinkEffect: Activation
LinkType: Phosphorylation
LinkDescription: During mitosis, \textit{Cdc25A} is stabilizes by \textit{Cyclin B/Cdk1} phosphorylation, which protects it from the proteasome \cite{mailandRegulationEventsCdc25A2002}.
LinkNotes: 
InLink} //CyclinB

InLink{
InputNode: Cdk1
LinkEffect: Activation
LinkType: Phosphorylation
LinkDescription: During mitosis, \textit{Cdc25A} is stabilizes by \textit{Cyclin B/Cdk1} phosphorylation, which protects it from the proteasome \cite{mailandRegulationEventsCdc25A2002}.
LinkNotes: 
InLink} //Cdk1

InLink{
InputNode: Cdh1
LinkEffect: Repression
LinkType: Degradation
LinkDescription: The \textit{APC/C}$^{Cdh1}$ complex degrades \textit{Cdc25A} at mitotic exit \cite{donzelliDualModeDegradation2002,Manchado:2010j}.
LinkNotes: 
InLink} //Cdh1

InLink{
InputNode: CHK1
LinkEffect: Repression
LinkType: Phosphorylation
LinkDescription: \textit{CHK1} phosphorylates \textit{Cdc25A}, promoting its proteolysis and inhibiting its interaction with \textit{Cyclin B/Cdk1} \cite{chenChk1KinaseNegatively2003}.
LinkNotes: 
InLink} //CHK1
Node} // Cdc25A

Node{
NodeMetaData{
NodeName: Wee1
NodeGenes: 7465, 22390, 308937
NodeType: Kinase
NodeColor: #cc00cc
NodeCoordinate: 12830.288282487936, 6511.512314829913
NodeDescription: \textit{Wee1} is active during \textit{Replication}, unless its activity is blocked by \textit{CyclinA/Cdk1} OR \textit{CyclinB/Cdk1}  \cite{Deibler:2010ds}.
NodeNotes: 
NodeMetaData}

NodeGate{
DiscreteLogic{
	Wee1 *= (((not Casp3) and (Replication or CHK1)) and (not (Cdk1 and CyclinB))) and (CHK1 or (not ((Cdk1 and CyclinA) and Plk1)))
DiscreteLogic}
NodeGate}

InLink{
InputNode: Plk1
LinkEffect: Repression
LinkType: Phosphorylation
LinkDescription: \textit{Plk1} phosphorylation at S53 promotes \textit{Wee1} degradation \cite{watanabeCyclindependentKinaseCDK2005}. This event is primed by \textit{Cdk1} phosphorylation of \textit{Wee1} at S123 \cite{watanabeCyclindependentKinaseCDK2005}. As the main partner of \textit{Cdk1} in mitosis is \textit{Cyclin B}, we assume that assistance from \textit{Plk1} to block \textit{Wee1} is more relevant when paired with \textit{Cyclin A/Cdk1} complexes.
LinkNotes: 
InLink} //Plk1

InLink{
InputNode: CyclinA
LinkEffect: Repression
LinkType: Phosphorylation
LinkDescription: \textit{Cyclin A/Cdk1} is a strong inducer of \textit{Wee1} phosphorylation and deactivation \cite{Deibler:2010ds}.
LinkNotes: 
InLink} //CyclinA

InLink{
InputNode: CyclinB
LinkEffect: Repression
LinkType: Phosphorylation
LinkDescription: \textit{Cyclin B/Cdk1} is a strong inducer of \textit{Wee1} phosphorylation and deactivation \cite{Deibler:2010ds}.
LinkNotes: 
InLink} //CyclinB

InLink{
InputNode: Cdk1
LinkEffect: Repression
LinkType: Phosphorylation
LinkDescription: The somatic \textit{Wee1} protein is an order of magnitude more sensitive to \textit{Cdk1} activity than \textit{Cdc25C}. Thus, both \textit{Cyclin A/Cdk1} and \textit{Cyclin B/Cdk1} strongly induce \textit{Wee1} phosphorylation and deactivation \cite{Deibler:2010ds}.
LinkNotes: 
InLink} //Cdk1

InLink{
InputNode: Replication
LinkEffect: Activation
LinkType: Complex_Process
LinkDescription: To model the sensitivity of \textit{Wee1} activation to ongoing DNA synthesis even in the absence of damage, our model turns on \textit{Wee1} immediately upon the start of DNA replication and maintains it until both Replication and the checkpoint kinase \textit{Chk1} is OFF \cite{leePositiveRegulationWee12001}. In addition, \textit{Wee1} activity has been implicated in maintaining normal replication fork procession, linking its activity directly to ongoing replication \cite{dominguez-kellyWee1ControlsGenomic2011}.
LinkNotes: 
InLink} //Replication

InLink{
InputNode: CHK1
LinkEffect: Activation
LinkType: Phosphorylation
LinkDescription: During DNA replication \textit{Wee1} is activated by the checkpoint kinase \textit{CHK1} \cite{leePositiveRegulationWee12001}.
LinkNotes: 
InLink} //CHK1

InLink{
InputNode: Casp3
LinkEffect: Repression
LinkType: Proteolysis
LinkDescription: \textit{Caspase 3} cleaves and deactivates \textit{Wee1} \cite{zhouCaspasedependentActivationCyclindependent1998}.
LinkNotes: 
InLink} //Casp3
Node} // Wee1

Node{
NodeMetaData{
NodeName: Cdc25B
NodeGenes: 994, 12531, 171103
NodeType: Phosphatase
NodeColor: #cc00cc
NodeCoordinate: 12926.82003252142, 6526.820897200866
NodeDescription: \textit{Cdc25B} activation requires transcription by \textit{FoxM1}, centrosomal localization, and activation by \textit{Aurora A} kinase on replicated centrosomes.
NodeNotes: 
NodeMetaData}

NodeGate{
DiscreteLogic{
	Cdc25B *= FoxM1 and f4N_DNA
DiscreteLogic}
NodeGate}

InLink{
InputNode: FoxM1
LinkEffect: Activation
LinkType: Transcription
LinkDescription: \textit{FoxM1} is an essential inducer or \textit{Cdc25B} \cite{wangForkheadBoxM12005}.
LinkNotes: 
InLink} //FoxM1

InLink{
InputNode: f4N_DNA
LinkEffect: Activation
LinkType: Localization
LinkDescription: \textit{Cdc25B} is localized at centrosomes, where it is activated by \textit{Aurora A} kinase \cite{dutertrePhosphorylationCDC25BAuroraA2004}. As \textit{Aurora A} itself is only recruited to duplicated, centrosomes before their separation \cite{dutertreRoleAuroraACentrosome2002}, \textit{Cdc25B} activation requires duplicated centrosomes. As our model does not directly account for centrosome dynamics, we account for this by requiring the completion of S-phase (4N DNA).
LinkNotes: 
InLink} //f4N_DNA
Node} // Cdc25B

Node{
NodeMetaData{
NodeName: Plk1
NodeGenes: 5347, 18817, 25515
NodeType: Kinase
NodeColor: #cc00cc
NodeCoordinate: 12738.890535556668, 6526.820897200866
NodeDescription: \textit{Plk1} activity requires the absence of \textit{APC/C\textsuperscript{Cdh1}}, transcription by \textit{FoxM1}, or high \textit{Plk1} levels transcribed earlier by both \textit{FoxM1} and \textit{FoxO3} (see \textit{Plk1\_H} below) \cite{alvarezForkheadTranscriptionFactors2001}. In addition, \textit{Plk1} activation requires phosphorylation by either \textit{CyclinB/Cdk1} during mitosis or \textit{Cyclin A/Cdk2} (aided by lack of \textit{Wee1} and \textit{Cdc25A}) at the G2/M boundary \cite{gheghianiPLK1ActivationLate2017}.
NodeNotes: 
NodeMetaData}

NodeGate{
DiscreteLogic{
	Plk1 *= ((not Cdh1) and (FoxM1 or Plk1_H)) and ((CyclinB and Cdk1) or ((CyclinA and (not Wee1)) and Cdc25A))
DiscreteLogic}
NodeGate}

InLink{
InputNode: FoxM1
LinkEffect: Activation
LinkType: Transcription
LinkDescription: \textit{Plk1} is a direct transcriptional target of \textit{FoxM1} \cite{fuPlk1dependentPhosphorylationFoxM12008}.
LinkNotes: 
InLink} //FoxM1

InLink{
InputNode: Cdc25A
LinkEffect: Activation
LinkType: Indirect
LinkDescription: As we do not include a separate \textit{Cdk2} node in our model, strong \textit{Cyclin A/Cdk2} activity requires ongoing dephosphorylation of \textit{Cdk2} by \textit{Cdc25A} \cite{timofeevHumanCdc25APhosphatase2009}.
LinkNotes: 
InLink} //Cdc25A

InLink{
InputNode: Wee1
LinkEffect: Repression
LinkType: Indirect
LinkDescription: \textit{Cyclin A}-mediated induction of \textit{Plk1} is blocked by \textit{Wee1} kinase, which specifically inhibits \textit{Cdk2} activity \cite{gheghianiPLK1ActivationLate2017}.
LinkNotes: 
InLink} //Wee1

InLink{
InputNode: CyclinA
LinkEffect: Activation
LinkType: Phosphorylation
LinkDescription: \textit{Plk1} activation at the G2/M boundary, before \textit{Cdk1/Cuclin B} complexes are activated, requires active \textit{Cyclin A/Cdk} \cite{gheghianiPLK1ActivationLate2017}.
LinkNotes: 
InLink} //CyclinA

InLink{
InputNode: CyclinB
LinkEffect: Activation
LinkType: Phosphorylation
LinkDescription: \textit{Plk1} is activated by \textit{Cyclin B/Cdk1} phosphorylation \cite{kotaniPKAMPFactivatedPololike1998,qianActivatedPololikeKinase1998,thomasCdk1PhosphorylatesSPAT12016}.
LinkNotes: 
InLink} //CyclinB

InLink{
InputNode: Cdk1
LinkEffect: Activation
LinkType: Phosphorylation
LinkDescription: \textit{Plk1} is activated by \textit{Cyclin B/Cdk1} phosphorylation \cite{kotaniPKAMPFactivatedPololike1998,qianActivatedPololikeKinase1998,thomasCdk1PhosphorylatesSPAT12016}.
LinkNotes: 
InLink} //Cdk1

InLink{
InputNode: Cdh1
LinkEffect: Repression
LinkType: Ubiquitination
LinkDescription: The majority of \textit{Plk1} is degraded in anaphase by the \textit{APC/C\textsuperscript{Cdh1}} complex \cite{Lindon:2004kl}.
LinkNotes: 
InLink} //Cdh1

InLink{
InputNode: Plk1_H
LinkEffect: Activation
LinkType: Persistence
LinkDescription: Our model tracks the accumulauton of high-enough levels of \textit{Plk1} to survive \textit{APC/C\textsuperscript{Cdh1}} mediated destruction into telophase via the \textit{Plk1\_H} node. Its ON state represents strong prior \textit{Plk1} activation. Thus, it sustains the \textit{Plk1} node in the absence of \textit{FoxM1}-mediated transcription until \textit{Plk1\_H} itself is lost as \textit{Plk1} levels fall.
LinkNotes: 
InLink} //Plk1_H
Node} // Plk1

Node{
NodeMetaData{
NodeName: CyclinA
NodeGenes: 8900, 12427, 295052
NodeType: Protein_Complex
NodeColor: #cc00cc
NodeCoordinate: 12661.74767841381, 6415.833686542284
NodeDescription: \textit{Cyclin A} activity requires transcription (\textit{Cyclin A} mRNA) and the absence of degradation by phosphorylated (mitotic) \textit{pAPC}. In addition, turning ON inactive \textit{Cyclin A} requires activation of \textit{Cdk2} by \textit{Cdc25A} \cite{blombergEctopicExpressionCdc25A1999} and the absence / \textit{Emi1}-mediated inhibition of \textit{APC/C\textsuperscript{Cdh1}}. Once active, \textit{Cyclin A} maintains its activity in the absence of overpowering influences driving its degradation. Namely, \textit{Cyclin A} relies on either \textit{Emi1} or the absence of \textit{UbcH10} for its ability to keep inactive \textit{APC/C\textsuperscript{Cdh1}} in check. To overpower active \textit{APC/C\textsuperscript{Cdh1}}, \textit{Cyclin A} requires both \textit{Emi1} and no \textit{UbcH10}. The precise combinatorial regulation of \textit{Cyclin A} is not known; the above logic is consistent with \textit{Cyclin A} activity pattern during cell cycle progression.
NodeNotes: gene id's are for cyclin A1. Old: S-phase activation of \textit{Cyclin A} requires transcription by \textit{E2F} factors AND \textit{Cdk2} activation by \textit{Cdc25A}  \cite{helinRegulationCellProliferation1998,blombergEctopicExpressionCdc25A1999, Katsuno:2009di}. When already active, \textit{Cyclin A} sustains its function in the absence of \textit{APC/C}-mediated degradation. \textit{Cyclin A} is degraded by \textit{APC/C}$^{Cdc20}$ (represented in the model as [\textit{pAPC} AND \textit{Cdc20}]), or  \textit{APC/C}$^{Cdh1}$ (represented by \textit{Cdh1}) in the presence of the \textit{UbcH10} protein \cite{Harper:2002ke,Rape:2004em,faureDynamicalAnalysisGeneric2006}.
NodeMetaData}

NodeGate{
DiscreteLogic{
	CyclinA *= (CyclinA_mRNA and (not pAPC)) and ((Cdc25A and ((not Cdh1) or Emi1)) or (CyclinA and (((not Cdh1) and (Emi1 or (not UbcH10))) or (Emi1 and (not UbcH10)))))
DiscreteLogic}
NodeGate}

InLink{
InputNode: CyclinA_mRNA
LinkEffect: Activation
LinkType: Translation
LinkDescription: Sustained availability of \textit{Cyclin A} requires ongoing translation from \textit{CyclinA} mRNA.
LinkNotes: 
InLink} //CyclinA_mRNA

InLink{
InputNode: Emi1
LinkEffect: Activation
LinkType: Complex_Formation
LinkDescription: \textit{Emi1} binding to \textit{Cdh1} is required to stabilize \textit{Cyclin A} levels at the G1/S transition, allowing \textit{Cyclin A/Cdk2} to block \textit{APC/C}$^{Cdh1}$ \cite{machidaAPCInhibitorEmi12007,reimannEmi1MitoticRegulator2001,reimannEmi1RegulatesAnaphasepromoting2001}.
LinkNotes: 
InLink} //Emi1

InLink{
InputNode: Cdc25A
LinkEffect: Activation
LinkType: Dephosphorylation
LinkDescription: \textit{Cdc25A} promotes active  \textit{Cyclin A/Cdk2} complex formation by removing inhibitory phosphorylation of \textit{Cdk2} \cite{blombergEctopicExpressionCdc25A1999,Katsuno:2009di}.
LinkNotes: 
InLink} //Cdc25A

InLink{
InputNode: CyclinA
LinkEffect: Activation
LinkType: Persistence
LinkDescription: We assume that once activated, \textit{Cyclin A/Cdk2,1} complexes can sustain their activity until \textit{Cyclin A} is degraded.
LinkNotes: 
InLink} //CyclinA

InLink{
InputNode: UbcH10
LinkEffect: Repression
LinkType: Degradation
LinkDescription: \textit{Cyclin A}  degradation by \textit{APC/C}$^{Cdh1}$ requires \textit{UbcH10} \cite{Rape:2004em}.
LinkNotes: 
InLink} //UbcH10

InLink{
InputNode: pAPC
LinkEffect: Repression
LinkType: Degradation
LinkDescription: \textit{Cyclin A} is degraded by the \textit{APC/C}$^{Cdc20}$ in prometaphase (as soon as the APC/C components are phosphorylated by Cdk1) \cite{geleyAnaphasepromotingComplexCyclosomedependent2001, denelzenCyclinDestroyedPrometaphase2001}, before the full activation of the complex at SAC passage \cite{difioreHowCyclinDestruction2010}. In our model, this stage of mitotic \textit{APC/C}$^{Cdc20}$ activation is represented by \textit{Cdk1}-phosphorylated \textit{APC/C} (\textit{pAPC}).
LinkNotes: 
InLink} //pAPC

InLink{
InputNode: Cdh1
LinkEffect: Repression
LinkType: Degradation
LinkDescription: \textit{Cyclin A} is degraded by \textit{APC/C}$^{Cdh1}$ in the presence of the \textit{UbcH10} protein \cite{Harper:2002ke,Rape:2004em,faureDynamicalAnalysisGeneric2006}.
LinkNotes: 
InLink} //Cdh1
Node} // CyclinA

Node{
NodeMetaData{
NodeName: Cdc25C
NodeGenes: 995, 12532, 307511
NodeType: Phosphatase
NodeColor: #cc00cc
NodeCoordinate: 12902.79988101857, 6589.956751603221
NodeDescription: In our model, \textit{Cdc25C} is active in cells with replicated DNA (see \textit{f4N\_DNA} $\rightarrow$ \textit{Cdc25C} link). Its activation is initiated by a small, initially cytoplasmic pool of \textit{Cyclin B/Cdk1} activated by \textit{Cdc25B} (not directly represented in our model) and further increased by \textit{Cdc25B} itself, which translocates to the nucleus with the aid of \textit{Plk1}. During mitosis, \textit{Plk1} potentiates the ability of \textit{Cyclin B/Cdk1} to maintain \textit{Cdc25C} activity.
NodeNotes: Old: \textit{Cdc25C} is active in the presence of  \textit{Cyclin A,B/Cdk1} complexes.
NodeMetaData}

NodeGate{
DiscreteLogic{
	Cdc25C *= (f4N_DNA and Plk1) and ((Cdc25B and (not CHK1)) or (CyclinB and Cdk1))
DiscreteLogic}
NodeGate}

InLink{
InputNode: Cdc25B
LinkEffect: Activation
LinkType: Indirect
LinkDescription: \textit{CDC25B} starts the cascade leading to mitotic entry by activating a small centrosomal pool of \textit{Cyclin B/Cdk1}, leading to their nuclear translocation where they trigger the activation of \textit{Cdc25C} and eventually the larger nuclear \textit{Cyclin B/Cdk1} pool \cite{desouzaCentrosomalCytoplasmicCdc22000,jackmanActiveCyclinB1Cdk12003,lindqvistCdc25BCooperatesCdc25A2005}.
LinkNotes: 
InLink} //Cdc25B

InLink{
InputNode: Plk1
LinkEffect: Activation
LinkType: Phosphorylation
LinkDescription: In addition, \textit{Plk1} induces nuclear transport of \textit{CDC25B}, where it contributes to the initiation of \textit{Cdk1} activity \cite{lobjoisPololikeKinaseRegulates2009}. During mitosis, \textit{Plk1} helps maintain strong \textit{Cdc25C} activation by phosphorylating it on the same site as \textit{Cyclin B/Cdk1} \cite{ouyangPhysicalAssociationPhosphorylation1999}, as indicated by the profound decrease of Cdc25C activity in Plk1-inhibited mitotic cells \cite{qianActivatedPololikeKinase1998,cogswellDominantnegativePololikeKinase2000}.
LinkNotes: 
InLink} //Plk1

InLink{
InputNode: CyclinB
LinkEffect: Activation
LinkType: Phosphorylation
LinkDescription: \textit{Cyclin B/Cdk1} complexes are potent activators of \textit{Cdc25C},  creating positive feedback that causes switch-like mitotic entry  \cite{hoffmannPhosphorylationActivationHuman1993, Karaiskou:1998kh}.
LinkNotes: 
InLink} //CyclinB

InLink{
InputNode: Cdk1
LinkEffect: Activation
LinkType: Phosphorylation
LinkDescription: \textit{Cyclin B/Cdk1} complexes are potent activators of \textit{Cdc25C},  creating positive feedback that causes switch-like mitotic entry  \cite{hoffmannPhosphorylationActivationHuman1993, Karaiskou:1998kh}.
LinkNotes: 
InLink} //Cdk1

InLink{
InputNode: CHK1
LinkEffect: Repression
LinkType: Phosphorylation
LinkDescription: \textit{CHK1} phosphorylates \textit{Cdc25C}, leading to its nuclear exclusion, loss of access to its main target, \textit{Cdk1} \cite{lopez-gironaNuclearLocalizationCdc251999}. In addition, \textit{CHK1} blocks the ability of \textit{Cdc25B} to activate \textit{Cdc25C} at the centrosomes by phosphorylating it and blocking its \textit{Cdk1} activity \cite{schmittCHK1PhosphorylatesCDC25B2006,kramerCentrosomeassociatedChk1Prevents2004}.
LinkNotes: 
InLink} //CHK1

InLink{
InputNode: f4N_DNA
LinkEffect: Activation
LinkType: Indirect
LinkDescription: The nature and localization of the signals responsible for the onset and maintenance of \textit{Cdc25C} activity require replicated DNA (\textit{f4N\_DNA}) \cite{lobjoisPololikeKinaseRegulates2009,lindqvistCdc25BCooperatesCdc25A2005}. Namely, \textit{Cdc25C} is initially activated by a small pool of \textit{Cyclin B/Cdk1} (below the ON-threshold of \textit{Cdk1} in our model) which starts our at the replicated centrosome. Moreover, the pool of mitotic \textit{Cdc25C} co-localized with active \textit{Chk1/Cyclin B} is found on condensed chromosomes, again requiring the presence of \textit{f4N\_DNA} \cite{lopez-gironaNuclearLocalizationCdc251999}.
LinkNotes: 
InLink} //f4N_DNA
Node} // Cdc25C

Node{
NodeMetaData{
NodeName: CyclinB
NodeGenes: 891, 268697, 25203
NodeType: Protein_Complex
NodeColor: #cc00cc
NodeCoordinate: 12842.32173198623, 6667.327631288404
NodeDescription: \textit{Cyclin B} node is ON when the concentration of \textit{Cyclin B} proteins is high (does not represent the activity of \textit{CyclinB/Cdk1} complexes). This occurs when \textit{Cyclin B} is transcribed by \textit{FoxM1}, maintained by \textit{FoxO3} transcription, and not undergoing \textit{APC}-mediated degradation by \textit{APC/C\textsuperscript{Cdc20}} or \textit{APC/C\textsuperscript{Cdh1}}.
NodeNotes: gene IDs refer to cyclin B1. Old: In contrast to the \textit{CyclinE} and \textit{CyclinA} nodes, which represent active cyclin/Cdk complexes,  the \textit{Cyclin B} node is ON when the concentration of \textit{Cyclin B} proteins is high, without any assumption about the activity of \textit{CyclinB/Cdk1} complexes (consequently, downstream effects of \textit{CyclinB/Cdk1} require [\textit{CyclinB} AND \textit{Cdk1}]). \textit{Cyclin B} is degraded by \textit{APC/C}$^{Cdc20}$ or \textit{APC/C}$^{Cdh1}$ \cite{Harper:2002ke}, and it accumulates in their absence.
NodeMetaData}

NodeGate{
DiscreteLogic{
	CyclinB *= (FoxM1 or (FoxO3 and CyclinB)) and not (Cdh1 or (pAPC and Cdc20))
DiscreteLogic}
NodeGate}

InLink{
InputNode: FoxO3
LinkEffect: Activation
LinkType: Transcription
LinkDescription: \textit{FoxO3} is a direct transcriptional regulator of \textit{Cyclin B}; its activation in G2 helps increase/maintain \textit{Cyclin B} levels \cite{alvarezForkheadTranscriptionFactors2001}.
LinkNotes: 
InLink} //FoxO3

InLink{
InputNode: FoxM1
LinkEffect: Activation
LinkType: Transcription
LinkDescription: \textit{FoxM1} is a direct transcriptional regulator of \textit{Cyclin B1} \cite{alvarez-fernandezRecoveryDNAdamageinducedG22010,leungOverexpressionFoxM1Stimulates2001}.
LinkNotes: 
InLink} //FoxM1

InLink{
InputNode: CyclinB
LinkEffect: Activation
LinkType: Persistence
LinkDescription: Here we assume that FoxO3 alone can only maintain, but not independently induce \textit{Cyclin B1} expression.
LinkNotes: 
InLink} //CyclinB

InLink{
InputNode: pAPC
LinkEffect: Repression
LinkType: Degradation
LinkDescription: \textit{Cyclin B} is degraded by \textit{APC/C}$^{Cdc20}$ \cite{Harper:2002ke}.
LinkNotes: 
InLink} //pAPC

InLink{
InputNode: Cdc20
LinkEffect: Repression
LinkType: Degradation
LinkDescription: \textit{Cyclin B} is degraded by \textit{APC/C}$^{Cdc20}$ \cite{Harper:2002ke}.
LinkNotes: 
InLink} //Cdc20

InLink{
InputNode: Cdh1
LinkEffect: Repression
LinkType: Degradation
LinkDescription: \textit{Cyclin B} is degraded by \textit{APC/C}$^{Cdh1}$ \cite{Harper:2002ke}.
LinkNotes: 
InLink} //Cdh1
Node} // CyclinB

Node{
NodeMetaData{
NodeName: UbcH10
NodeGenes: 11065, 68612, 296368
NodeType: Ubiquitin_Ligase
NodeColor: #cc00cc
NodeCoordinate: 12661.747678413813, 6484.94952799301
NodeDescription: The ubiquitin-conjugating enzyme (E2) \textit{UbcH10} is active in the absence of \textit{Cdh1}. Alternatively, active \textit{UbcH10}  is maintained in the presence of \textit{Cdh1} when some of its targets are present: \textit{Cdc20} OR  \textit{CyclinA} OR \textit{CyclinB} \cite{Rape:2004em}.
NodeNotes: 
NodeMetaData}

NodeGate{
DiscreteLogic{
	UbcH10 *= (not Cdh1) or (UbcH10 and ((Cdc20 or CyclinA) or CyclinB))
DiscreteLogic}
NodeGate}

InLink{
InputNode: CyclinA
LinkEffect: Activation
LinkType: Protective_Binding
LinkDescription: The presence of \textit{APC/C}$^{Cdh1}$  substrates, including \textit{Cyclin A}, inhibit the autoubiquitination of \textit{UbcH10} but not its function, thus preserving APC activity \cite{Rape:2004em}.
LinkNotes: 
InLink} //CyclinA

InLink{
InputNode: CyclinB
LinkEffect: Activation
LinkType: Protective_Binding
LinkDescription: The presence of \textit{APC/C}$^{Cdh1}$  substrates, including \textit{CyclinB}, inhibit the autoubiquitination of \textit{UbcH10} but not its function, thus preserving APC activity \cite{Rape:2004em}.
LinkNotes: 
InLink} //CyclinB

InLink{
InputNode: UbcH10
LinkEffect: Activation
LinkType: Persistence
LinkDescription: Active \textit{UbcH10} cannot be autoubiquitinated in the presence of \textit{APC/C}$^{Cdh1}$  substrates and thus remains active \cite{Rape:2004em}.
LinkNotes: 
InLink} //UbcH10

InLink{
InputNode: Cdc20
LinkEffect: Activation
LinkType: Protective_Binding
LinkDescription: The presence of \textit{APC/C}$^{Cdh1}$  substrates, including \textit{Cdc20}, inhibit the autoubiquitination of \textit{UbcH10} but not its function, thus preserving APC activity \cite{Rape:2004em}.
LinkNotes: 
InLink} //Cdc20

InLink{
InputNode: Cdh1
LinkEffect: Repression
LinkType: Degradation
LinkDescription: \textit{UbcH10} is degraded by \textit{APC/C}$^{Cdh1}$.
LinkNotes: 
InLink} //Cdh1
Node} // UbcH10

Node{
NodeMetaData{
NodeName: Cdk1
NodeGenes: 983, 12534, 54237
NodeType: Kinase
NodeColor: #cc00cc
NodeCoordinate: 12748.973387794438, 6595.490090314507
NodeDescription: Full \textit{Cdk1} kinase activation requires its binding partner \textit{Cyclin B} and the \textit{Cdc25C} phosphatase, which maintains \textit{Cdk1} in an active dephosphorylated state. \textit{Cdk1} is inhibited by the checkpoint kinase \textit{CHK1}, unless it is already full active and \textit{Wee1} kinase is inhibited.
NodeNotes: 
NodeMetaData}

NodeGate{
DiscreteLogic{
	Cdk1 *= (CyclinB and Cdc25C) and ((not CHK1) or ((not Wee1) and Cdk1))
DiscreteLogic}
NodeGate}

InLink{
InputNode: Wee1
LinkEffect: Repression
LinkType: Phosphorylation
LinkDescription: \textit{Wee1} is a nuclear protein that ensures the completion of DNA replication prior to mitosis by blocking nuclear \textit{Cdk1} activation \cite{Heald:1993wq}.
LinkNotes: 
InLink} //Wee1

InLink{
InputNode: Cdc25C
LinkEffect: Activation
LinkType: Dephosphorylation
LinkDescription: \textit{Cdk1} is subject to inhibitory phosphorylation by \textit{Wee1} or \textit{Myt1}, and its dephosphorylation is carried out by activated \textit{Cdc25C} \cite{hoffmannPhosphorylationActivationHuman1993,jackman1996cyclins,Karaiskou:1998kh}.
LinkNotes: 
InLink} //Cdc25C

InLink{
InputNode: CyclinB
LinkEffect: Activation
LinkType: Complex_Formation
LinkDescription: Full kinase activation of \textit{Cdk1} in our model requires it to complex with \textit{Cyclin B} \cite{jackman1996cyclins}.
LinkNotes: 
InLink} //CyclinB

InLink{
InputNode: Cdk1
LinkEffect: Activation
LinkType: Persistence
LinkDescription: We assume that the presence of fully activated, nuclear \textit{Cdk1} is able to overcome the effect of active \textit{Wee1}, given that  \textit{Wee1} is very sensitive to  \textit{Cdk1}-mediated inhibitory phosphorylation \cite{Deibler:2010ds}.
LinkNotes: 
InLink} //Cdk1

InLink{
InputNode: CHK1
LinkEffect: Repression
LinkType: Phosphorylation
LinkDescription: In the absence of \textit{CHK1} kinase, a small cytosolic (centrosomal) pool of \textit{Cyclin B/Cdk1} can be activated by \textit{Cdc25B}, the nuclear translocation of which can trigger a positive feedback loop that activates the full \textit{Cdk1} pool (assuming nuclear \textit{Wee1} is also inactive). Thus, \textit{CHK1} can maintain the OFF state of inactive \textit{Cdk1} \cite{gheghianiPLK1ActivationLate2017}.
LinkNotes: 
InLink} //CHK1
Node} // Cdk1

Node{
NodeMetaData{
NodeName: pAPC
NodeGenes: 64682, 17222, 311412, 29882, 99152, 296558
NodeType: Protein_Complex
NodeColor: #cc00cc
NodeCoordinate: 12623.738156139736, 6619.413157014014
NodeDescription: In line with evidence that \textit{Plk1} can aid full activation of \textit{APC/C}, but \textit{Cdk1} appears to be the more potent inducer, our model requires both \textit{Cyclin B/Cdk1} and \textit{Plk1} to activate \textit{APC/C} from an OFF state, but only \textit{Cdk1} activity to maintain it. In addition, ongoing phosphorylation of the functional \textit{APC/C\textsuperscript{Cdc20}} complex is no longer required.
NodeNotes: genes are for anaphase promoting complex subunit 1,2 only
NodeMetaData}

NodeGate{
DiscreteLogic{
	pAPC *= (((CyclinB and Cdk1) and Plk1) or ((CyclinB and Cdk1) and pAPC)) or (pAPC and Cdc20)
DiscreteLogic}
NodeGate}

InLink{
InputNode: Plk1
LinkEffect: Activation
LinkType: Phosphorylation
LinkDescription: In addition to \textit{Cyclin B/Cdk1} phosphorylation, full activation of the \textit{APC/C}$^{Cdc20}$ complex also requires the kinase activity of \textit{Plk1} \cite{golanCyclinubiquitinLigaseActivity2002}.
LinkNotes: 
InLink} //Plk1

InLink{
InputNode: CyclinB
LinkEffect: Activation
LinkType: Phosphorylation
LinkDescription: \textit{CyclinB/Cdk1} activation triggers mitotic entry and promotes  \textit{APC/C}$^{Cdc20}$ activity via APC/C subunit  phosphorylation \cite{rudnerPhosphorylationCdc28Activates2000,qiaoAPCCCdh1Cell2010}.
LinkNotes: 
InLink} //CyclinB

InLink{
InputNode: Cdk1
LinkEffect: Activation
LinkType: Phosphorylation
LinkDescription: \textit{CyclinB/Cdk1} activation triggers mitotic entry and promotes  \textit{APC/C}$^{Cdc20}$ activity via APC/C subunit  phosphorylation \cite{rudnerPhosphorylationCdc28Activates2000,qiaoAPCCCdh1Cell2010}.
LinkNotes: 
InLink} //Cdk1

InLink{
InputNode: pAPC
LinkEffect: Activation
LinkType: Persistence
LinkDescription: Activated \textit{APC/C\textsuperscript{Cdc20}} initiates the Metaphase / Anaphase transition by degrading \textit{Cyclin B} and securin \cite{Clijsters:2013do}. Once active, \textit{APC/C\textsuperscript{Cdc20}} no longer requires sustained \textit{CyclinB/Cdk1} or \textit{Plk1} phosphorylation.
LinkNotes: 
InLink} //pAPC

InLink{
InputNode: Cdc20
LinkEffect: Activation
LinkType: Complex_Formation
LinkDescription: Once active, \textit{APC/C}$^{Cdc20}$ no longer requires sustained \textit{CyclinB/Cdk1} or  \textit{Plk1} phosphorylation.
LinkNotes: 
InLink} //Cdc20
Node} // pAPC

Node{
NodeMetaData{
NodeName: Cdc20
NodeGenes: 991, 107995, 64515
NodeType: Protein
NodeColor: #cc00cc
NodeCoordinate: 12711.70600433084, 6673.262543241295
NodeDescription: In our model, \textit{APC/C\textsuperscript{Cdc20}} complex formation is represented by the joint activity of \textit{Cdc20} and phosphorylated \textit{APC/C} (\textit{pAPC}). \textit{Cdc20} is thus ON in the presence of \textit{pAPC} when both \textit{Emi1} and \textit{Cdh1} are absent (\textit{APC/C\textsuperscript{Cdh1}} is represented by the \textit{Cdh1} node, see below). In addition, \textit{Cdc20} activity requires either the absence of \textit{Mad2} at unattached kinetochores, or the absence of \textit{Cdc20} phosphorylation by \textit{Cyclin B/Cdk1} or by \textit{Cyclin A/Cdk2} complexes to potentiate the interaction between \textit{Mad2} and \textit{Cdc20}, and \textit{pAPC} is ON (present and phosphorylated) \cite{dangiolellaSpindleCheckpointRequires2003}.
NodeNotes: 
NodeMetaData}

NodeGate{
DiscreteLogic{
	Cdc20 *= ((pAPC and (not Emi1)) and (not Cdh1)) and ((not Mad2) or ((not CyclinA) and (not (CyclinB and Cdk1))))
DiscreteLogic}
NodeGate}

InLink{
InputNode: Emi1
LinkEffect: Repression
LinkType: Inhibitory_Binding
LinkDescription: \textit{Emi1} binds \textit{Cdc20} and inhibits the ubiquitin ligase activity of \textit{APC/C}$^{Cdc20}$ \cite{reimannEmi1MitoticRegulator2001}.
LinkNotes: 
InLink} //Emi1

InLink{
InputNode: CyclinA
LinkEffect: Repression
LinkType: Phosphorylation
LinkDescription: \textit{Cyclin A/Cdk2} complexes phosphorylate \textit{Cdc20} and inactivate the \textit{APC/C}$^{Cdc20}$ complex during S and G2 \cite{heinInterphaseAPCCCdc202016}.
LinkNotes: 
InLink} //CyclinA

InLink{
InputNode: CyclinB
LinkEffect: Repression
LinkType: Phosphorylation
LinkDescription: \textit{Cyclin B} partners with \textit{Cdk1} to keep \textit{Cdc20} phosphorylated, increasing its interaction with \textit{Mad2} rather than \textit{APC/C} \cite{avramMitoticCheckpointProteins2014}.
LinkNotes: 
InLink} //CyclinB

InLink{
InputNode: Cdk1
LinkEffect: Repression
LinkType: Phosphorylation
LinkDescription: \textit{Cdk1}-phosphorylated \textit{Cdc20} interacts with \textit{Mad2} rather than \textit{APC/C}, resulting in a block on \textit{APC/C}$^{Cdc20}$ activation until completion of spindle assembly \cite{dangiolellaSpindleCheckpointRequires2003}.
LinkNotes: 
InLink} //Cdk1

InLink{
InputNode: pAPC
LinkEffect: Activation
LinkType: Complex_Formation
LinkDescription: \textit{Cdc20} becomes active in early mitosis by binding to \textit{APC/C}, an event that requires \textit{Cyclin B/Cdk1}-mediated phosphorylation of several core \textit{APC/C} subunits \cite{Manchado:2010j,thorntonPreciseDestructionEmerging2006}.
LinkNotes: 
InLink} //pAPC

InLink{
InputNode: Cdh1
LinkEffect: Repression
LinkType: Degradation
LinkDescription: \textit{APC/C}$^{Cdh1}$ complexes degrade \textit{Cdc20}, leading to a complete switch from \textit{APC/C}$^{Cdc20}$ to \textit{APC/C}$^{Cdh1}$  during mitotic exit \cite{Manchado:2010j, petersAnaphasePromotingComplex2006}.
LinkNotes: 
InLink} //Cdh1

InLink{
InputNode: Mad2
LinkEffect: Repression
LinkType: Inhibitory_Binding
LinkDescription: Eukaryotic cells do not separate their replicated genome until they pass the Spindle Assembly Checkpoint (SAC). Namely, all their chromosomes need to be are aligned with respect to the metaphase plane and the two copies of each chromosome need to be attached to opposite poles of the mitotic spindle \cite{qiaoAPCCCdh1Cell2010}. This physical alignment is monitored via \textit{Mad2}: kinetochores that remain unattached to microtubules catalyze the sequestration of \textit{Cdc20} and thus inhibit \textit{APC/C}$^{Cdc20}$ \cite{Reddy:2007df,Nezi:2009je}.
LinkNotes: 
InLink} //Mad2
Node} // Cdc20

Node{
NodeMetaData{
NodeName: Cdh1
NodeGenes: 51343, 56371, 314642
NodeType: Protein_Complex
NodeColor: #cc00cc
NodeCoordinate: 12579.652153350611, 6554.065369443735
NodeDescription: \textit{APC/C\textsuperscript{Cdh1}} activity requires the absence of Cyclin Dependent kinase phosphorylation by  \textit{Cyclin B/Cdk1}, or  \textit{Cyclin A/Cdk2} aided by further inhibition of  \textit{Cdh1} by  \textit{Emi1}, or ongoing  \textit{Cdk2} activation by  \textit{Cdc25A} in the absence of  \textit{Emi1}.
NodeNotes: human gene for Cdh1 is called FZR1, but the node represents the active APC -Cdh1 complex.
NodeMetaData}

NodeGate{
DiscreteLogic{
	Cdh1 *= (not (CyclinB and Cdk1)) and (not (CyclinA and (Emi1 or Cdc25A)))
DiscreteLogic}
NodeGate}

InLink{
InputNode: Emi1
LinkEffect: Repression
LinkType: Inhibitory_Binding
LinkDescription: \textit{Emi1} blocks \textit{APC/C\textsuperscript{Cdh1}} binding to its substrates \cite{reimannEmi1RegulatesAnaphasepromoting2001}, as well as its ability to add ubiquitin chains to them \cite{wangEmi1PreferentiallyInhibits2013}.
LinkNotes: 
InLink} //Emi1

InLink{
InputNode: Cdc25A
LinkEffect: Repression
LinkType: Indirect
LinkDescription: As we do not include a separate \textit{Cdk2} node in our model, strong \textit{Cyclin A/Cdk2} activity capable of overriding \textit{Cdh1} activity even in the presence of \textit{Emi1} requires ongoing dephosphorylation of \textit{Cdk2} by \textit{Cdc25A} \cite{hoffmannPhosphorylationActivationHuman1993}.
LinkNotes: 
InLink} //Cdc25A

InLink{
InputNode: CyclinA
LinkEffect: Repression
LinkType: Phosphorylation
LinkDescription: Active \textit{Cyclin A/Cdk1,2} complexes  phosphorylate  \textit{Cdh1} during S, G2 and early mitosis, impairing its interaction with \textit{APC/C} until late stages of mitosis when \textit{Cdk1/2} activity falls \cite{Manchado:2010j,Harper:2002ke}.
LinkNotes: 
InLink} //CyclinA

InLink{
InputNode: CyclinB
LinkEffect: Repression
LinkType: Phosphorylation
LinkDescription: \textit{Cyclin B/Cdk1} phosphorylates \textit{Cdh1} during mitosis, impairing its interaction with \textit{APC/C} \cite{Manchado:2010j,Harper:2002ke}.
LinkNotes: 
InLink} //CyclinB

InLink{
InputNode: Cdk1
LinkEffect: Repression
LinkType: Phosphorylation
LinkDescription: \textit{Cyclin B/Cdk1} phosphorylates \textit{Cdh1} during mitosis, impairing its interaction with \textit{APC/C}  \cite{Manchado:2010j,Harper:2002ke}.
LinkNotes: 
InLink} //Cdk1
Node} // Cdh1

Node{
NodeMetaData{
NodeName: Replication
NodeGenes: 
NodeType: Process
NodeColor: #f46600
NodeCoordinate: 13173.029416381074, 6359.0800998945315
NodeDescription: The \textit{Replication} node represents ongoing DNA synthesis. This requires a non-apoptotic cell, licensed pre-replication complexes (\textit{Pre\_RC}). The start of DNA synthesis requires \textit{E2F1}-meditated transcription of the genes that help execute it, as well as the firing of the first round of replication origins by \textit{Cyclin E/Cdk2}. Once ongoing, replication is sustained by \textit{Cyclin A/Cdk2} and \textit{Cdc25A}, aided by \textit{E2F1} and terminated by completion of a full round of synthesis (\textit{4N\_DNA}).
NodeNotes: 
NodeMetaData}

NodeGate{
DiscreteLogic{
	Replication *= ((not CAD) and Pre_RC) and (((E2F1 and CyclinE) and Cdc25A) or (((Replication and CyclinA) and Cdc25A) and (E2F1 or (not f4N_DNA))))
DiscreteLogic}
NodeGate}

InLink{
InputNode: E2F1
LinkEffect: Activation
LinkType: Complex_Process
LinkDescription: In addition to \textit{E2F1} target genes directly included in our model, \textit{E2F1} transcribes an array of critical S-phase genes responsible for carrying out DNA synthesis (e.g, \textit{POLA1}, \textit{POLA2}, \textit{MCM3}, \textit{MCM5}, \textit{MCM6}, \textit{PCNA}, \textit{TOP2A}, \textit{RFC2}, \textit{TK1}) \cite{renE2FIntegratesCell2002,camEmergingRolesE2F2003}.
LinkNotes: 
InLink} //E2F1

InLink{
InputNode: CyclinE
LinkEffect: Activation
LinkType: Complex_Process
LinkDescription: DNA replication is initiated by fully active \textit{Cyclin E/Cdk2} \cite{coverleyDistinctRolesCyclins2002}.
LinkNotes: 
InLink} //CyclinE

InLink{
InputNode: Pre_RC
LinkEffect: Activation
LinkType: Complex_Process
LinkDescription: Ongoing DNA replication requires licensed replication origins, which fire throughout DNA synthesis \cite{Fragkos:2015cw}.
LinkNotes: 
InLink} //Pre_RC

InLink{
InputNode: Cdc25A
LinkEffect: Activation
LinkType: Complex_Process
LinkDescription: Active \textit{Cdc25A} is required for onset as well as progression through S-phase \cite{mailandRapidDestructionHuman2000,Donzelli:2003ef}.
LinkNotes: 
InLink} //Cdc25A

InLink{
InputNode: CyclinA
LinkEffect: Activation
LinkType: Complex_Process
LinkDescription: \textit{Cyclin A/Cdk1} complexes regulate the origin firing program in mammalian cells and are required for the completion of DNA replication \cite{Donzelli:2003ef,Katsuno:2009di}.
LinkNotes: 
InLink} //CyclinA

InLink{
InputNode: Replication
LinkEffect: Activation
LinkType: Persistence
LinkDescription: Once ongoing, DNA synthesis continues in the presence of active \textit{Cyclin A/Cdk2}, only ending when DNA content is doubled.
LinkNotes: 
InLink} //Replication

InLink{
InputNode: f4N_DNA
LinkEffect: Repression
LinkType: Complex_Process
LinkDescription: Complete duplication of a cell’s DNA, represented in our model by \textit{f4N\_DNA} = ON, marks the end of active \textit{Replication}.
LinkNotes: 
InLink} //f4N_DNA

InLink{
InputNode: CAD
LinkEffect: Repression
LinkType: Complex_Process
LinkDescription: Caspase-activated DNase (\textit{CAD}) destroys DNA, preventing ongoing replication.
LinkNotes: 
InLink} //CAD
Node} // Replication

Node{
NodeMetaData{
NodeName: ATR
NodeGenes: 
NodeType: Kinase
NodeColor: #f46600
NodeCoordinate: 13090.64479437002, 6400.471852367631
NodeDescription: \textit{ATR} accumulates at replication forks during unperturbed DNA synthesis \cite{Petermann:2006fj}.
NodeNotes: 
NodeMetaData}

NodeGate{
DiscreteLogic{
	ATR *= Replication
DiscreteLogic}
NodeGate}

InLink{
InputNode: Replication
LinkEffect: Activation
LinkType: Localization
LinkDescription: \textit{ATR} accumulates at replication forks during unperturbed DNA synthesis \cite{Petermann:2006fj}.
LinkNotes: 
InLink} //Replication
Node} // ATR

Node{
NodeMetaData{
NodeName: CHK1
NodeGenes: 
NodeType: Kinase
NodeColor: #f46600
NodeCoordinate: 13018.66762220683, 6424.257550501405
NodeDescription: \textit{ATR} kinase activates \textit{CHK1} at replication forks, which not only blocks premature mitosis but also regulates the rate of origin firing by keeping \textit{Cdc25} protein levels from increasing above their physiological range \cite{Petermann:2006fj}.
NodeNotes: 
NodeMetaData}

NodeGate{
DiscreteLogic{
	CHK1 *= ATR
DiscreteLogic}
NodeGate}

InLink{
InputNode: ATR
LinkEffect: Activation
LinkType: Phosphorylation
LinkDescription: \textit{ATR} kinase activates \textit{CHK1} at replication forks (by phosphorylation of serines 317 and 345), which not only blocks premature mitosis but also regulates the rate of origin firing by keeping \textit{Cdc25} protein levels from increasing above their physiological range \cite{Petermann:2006fj}.
LinkNotes: 
InLink} //ATR
Node} // CHK1

Node{
NodeMetaData{
NodeName: f4N_DNA
NodeGenes: 
NodeType: Macro_Structure
NodeColor: #f46600
NodeCoordinate: 13226.313999485326, 6438.400418412222
NodeDescription: 4N DNA content in our model is reached via the completion of \textit{Replication} (via the firing of the last round of replication origins by \textit{Cyclin A/Cdk} complexes) and maintained in non-apoptotic cells the absence of a contractile ring driving cytokinesis.
NodeNotes: 
NodeMetaData}

NodeGate{
DiscreteLogic{
	f4N_DNA *= (not CAD) and ((Replication and ((Pre_RC and CyclinA) or f4N_DNA)) or (f4N_DNA and (not Cytokinesis)))
DiscreteLogic}
NodeGate}

InLink{
InputNode: Pre_RC
LinkEffect: Activation
LinkType: Complex_Process
LinkDescription: \textit{Replication} can only complete DNA synthesis and produce double DNA content if the availability of licensed replication origins is not blocked \cite{Fragkos:2015cw}.
LinkNotes: 
InLink} //Pre_RC

InLink{
InputNode: CyclinA
LinkEffect: Activation
LinkType: Complex_Process
LinkDescription: \textit{Cyclin A/Cdk1} complexes regulate the origin firing program in mammalian cells and are required for the completion of DNA replication \cite{coverleyDistinctRolesCyclins2002,Katsuno:2009di}.
LinkNotes: 
InLink} //CyclinA

InLink{
InputNode: Replication
LinkEffect: Activation
LinkType: Complex_Process
LinkDescription: DNA content is doubled by the process of \textit{Replication}.
LinkNotes: 
InLink} //Replication

InLink{
InputNode: f4N_DNA
LinkEffect: Activation
LinkType: Persistence
LinkDescription: Once achieved, a cell’s 4N DNA content is sustained up to the point of cytokinesis.
LinkNotes: 
InLink} //f4N_DNA

InLink{
InputNode: Cytokinesis
LinkEffect: Repression
LinkType: Complex_Process
LinkDescription: The process of cytokinesis separates the replicated sister chromatids and resets the DNA content of each daughter cell to a diploid 2N.
LinkNotes: 
InLink} //Cytokinesis

InLink{
InputNode: CAD
LinkEffect: Repression
LinkType: Degradation
LinkDescription: Caspase-activated DNase (\textit{CAD}) destroys DNA, preventing maintenance of a double DNA content.
LinkNotes: 
InLink} //CAD
Node} // f4N_DNA

Node{
NodeMetaData{
NodeName: Mad2
NodeGenes: 4085, 56150, 297176
NodeType: Protein
NodeColor: #f46600
NodeCoordinate: 13022.326960381257, 6541.22704630622
NodeDescription: Our model represents the SAC via the \textit{Mad2} kinetochore-binding protein. \textit{Mad2} is active as long as the cell has at least one unattached kinetochore and it is responsible for keeping \textit{Cdc20} sequestered from \textit{APC/C}. By keeping \textit{APC} at bay until the spindle is complete, \textit{Mad2} is required for the proper timing of anaphase \cite{Nezi:2009je}.
NodeNotes: 
NodeMetaData}

NodeGate{
DiscreteLogic{
	Mad2 *= U_Kinetochores and (not A_Kinetochores)
DiscreteLogic}
NodeGate}

InLink{
InputNode: U_Kinetochores
LinkEffect: Activation
LinkType: Complex_Formation
LinkDescription: The \textit{Mad2} SAC protein is active and potent in the presence of even a single unattached kinetochore \cite{Nezi:2009je}.
LinkNotes: 
InLink} //U_Kinetochores

InLink{
InputNode: A_Kinetochores
LinkEffect: Repression
LinkType: Complex_Process
LinkDescription: \textit{Mad2} is inhibited by SAC passage, marked by the completion of the spindle and proper attachment of all kinetochore \cite{Nezi:2009je}.
LinkNotes: 
InLink} //A_Kinetochores
Node} // Mad2

Node{
NodeMetaData{
NodeName: U_Kinetochores
NodeGenes: 
NodeType: Macro_Structure
NodeColor: #f46600
NodeCoordinate: 13065.1841032384, 6484.257550501405
NodeDescription: The \textit{U\_Kinetochores} node in our model is on from the moment the nuclear envelope is dissolved in prometaphase and the mitotic spindle starts to form, until all kinetochores are properly attached. In addition to the presence of unattached kinetochores, \textit{U\_Kinetochores} = ON requires attached sister chromatics, the absence of \textit{APC/C\textsuperscript{Cdh1}} activity. It is turned on my \textit{Cyclin B/Cdk1} and remains on until the spindle is complete (or it is destroyed by \textit{APC/C\textsuperscript{Cdh1}}).
NodeNotes: 
NodeMetaData}

NodeGate{
DiscreteLogic{
	U_Kinetochores *= ((f4N_DNA and (not Cdh1)) and (not A_Kinetochores)) and ((CyclinB and Cdk1) or U_Kinetochores)
DiscreteLogic}
NodeGate}

InLink{
InputNode: CyclinB
LinkEffect: Activation
LinkType: Complex_Process
LinkDescription: The start of mitotic spindle assembly is initiated by active \textit{Cyclin B/Cdk1} \cite{sanchezNewInsightsCyclins2005}.
LinkNotes: 
InLink} //CyclinB

InLink{
InputNode: Cdk1
LinkEffect: Activation
LinkType: Complex_Process
LinkDescription: The start of mitotic spindle assembly is initiated by active \textit{Cyclin B/Cdk1} \cite{sanchezNewInsightsCyclins2005}.
LinkNotes: 
InLink} //Cdk1

InLink{
InputNode: Cdh1
LinkEffect: Repression
LinkType: Complex_Process
LinkDescription: Premature activation of \textit{APC/C\textsuperscript{Cdh1}} destroys the incomplete spindle by triggering premature, aberrant anaphase. This occurs due to premature degradation of \textit{APC/C} targets including \textit{Securin} (responsible for keeping sister chromatids attached \cite{uhlmannSisterchromatidSeparationAnaphase1999}), \textit{Cyclin B}, \textit{Cdc20}, and Aurora kinase A (\textit{AURKA}) \cite{listovskySequestrationCDH1MAD2L22013}.
LinkNotes: 
InLink} //Cdh1

InLink{
InputNode: f4N_DNA
LinkEffect: Activation
LinkType: Complex_Process
LinkDescription: Metaphase requires replicated sister chromatids (\textit{f4N\_DNA}), held together by their kinetochores, face in opposing directions and can be attached to opposite poles of the mitotic spindle.
LinkNotes: 
InLink} //f4N_DNA

InLink{
InputNode: U_Kinetochores
LinkEffect: Activation
LinkType: Persistence
LinkDescription: Once metaphase starts, the mitotic spindle remains incomplete as long as some of the kinetochores remain unattached.
LinkNotes: 
InLink} //U_Kinetochores

InLink{
InputNode: A_Kinetochores
LinkEffect: Repression
LinkType: Complex_Process
LinkDescription: In our model, the transition from unattached to all attached kinetochores (\textit{U\_Kinetochores} $\rightarrow$ \textit{A\_Kinetochores}) marks the completion of the mitotic spindle and Spindle Assembly Checkpoint (SAC) passage.
LinkNotes: 
InLink} //A_Kinetochores
Node} // U_Kinetochores

Node{
NodeMetaData{
NodeName: A_Kinetochores
NodeGenes: 
NodeType: Macro_Structure
NodeColor: #f46600
NodeCoordinate: 13077.976860431212, 6625.406733193837
NodeDescription: The completed spindle, represented by the \textit{A\_Kinetochores} node, requires replicated and attached sister chromatids (\textit{f4N\_DNA}) and the absence of \textit{APC/C} activity. It turns on when the process of spindle assembly (\textit{U\_Kinetochores}) is completed by active \textit{Src}, active \textit{Plk1} localized to unattached kinetochores in the presence of ongoing \textit{Cyclin B/Cdk1} activity, and it remains on until anaphase (\textit{APC/C} activation).
NodeNotes: 
NodeMetaData}

NodeGate{
DiscreteLogic{
	A_Kinetochores *= ((f4N_DNA and (not Cdh1)) and (not (pAPC and Cdc20))) and (A_Kinetochores or ((((U_Kinetochores and Src) and Plk1) and CyclinB) and Cdk1))
DiscreteLogic}
NodeGate}

InLink{
InputNode: Src
LinkEffect: Activation
LinkType: Complex_Process
LinkDescription: \textit{Src} promotes correct spindle orientation \cite{nakayamaCSrcNotFyn2012}. Moreover, absence of \textit{c-Src} leads to severely reduced astral microtubules \cite{luMolecularPathwaysRegulating2013}. Finally, \textit{Src}-mediated phosphorylation of the \textit{Eg5} motor domain is required for the formation of a bipolar spindle and correct chromosome segregation \cite{bickelSrcFamilyKinase2017}.
LinkNotes: 
InLink} //Src

InLink{
InputNode: Plk1
LinkEffect: Activation
LinkType: Complex_Process
LinkDescription: \textit{Plk1} activity at unattached kinetochores is required for promoting their attachment \cite{petronczkiPoloRisefromMitotic2008}. In its absence, kinetochores remain unattached and cells eventually undergo mitotic catastrophe and apoptosis \cite{Schmit:2009ki}.
LinkNotes: 
InLink} //Plk1

InLink{
InputNode: CyclinB
LinkEffect: Activation
LinkType: Complex_Process
LinkDescription: Ongoing \textit{Cyclin B/Cdk1} at unattached kinetochores is necessary to keep \textit{Plk1} active and allow the completion of mitosis \cite{vecchioneFez1Lzts1Absence2007}.
LinkNotes: 
InLink} //CyclinB

InLink{
InputNode: Cdk1
LinkEffect: Activation
LinkType: Complex_Process
LinkDescription: Ongoing \textit{Cyclin B/Cdk1} at unattached kinetochores is necessary to keep \textit{Plk1} active and allow the completion of mitosis \cite{vecchioneFez1Lzts1Absence2007}.
LinkNotes: 
InLink} //Cdk1

InLink{
InputNode: pAPC
LinkEffect: Repression
LinkType: Degradation
LinkDescription: During normal mitosis, the completed spindle is pulled apart in response to \textit{APC/C\textsuperscript{Cdc20}}-mediated degradation of \textit{Securin}, which normally blocks \textit{Separate} from severing the \textit{Cohesin} rings keeping sister chromatids attached \cite{uhlmannSisterchromatidSeparationAnaphase1999}.
LinkNotes: 
InLink} //pAPC

InLink{
InputNode: Cdc20
LinkEffect: Repression
LinkType: Degradation
LinkDescription: During normal mitosis, the completed spindle is pulled apart in response to \textit{APC/C\textsuperscript{Cdc20}}-mediated degradation of \textit{Securin}, which normally blocks \textit{Separate} from severing the \textit{Cohesin} rings keeping sister chromatids attached \cite{uhlmannSisterchromatidSeparationAnaphase1999}.
LinkNotes: 
InLink} //Cdc20

InLink{
InputNode: Cdh1
LinkEffect: Repression
LinkType: Degradation
LinkDescription: \textit{APC/C\textsuperscript{Cdh1}} destroys the spindle by triggering anaphase via the degradation of \textit{APC/C} targets, including \textit{Securin} \cite{listovskySequestrationCDH1MAD2L22013}.
LinkNotes: 
InLink} //Cdh1

InLink{
InputNode: f4N_DNA
LinkEffect: Activation
LinkType: Complex_Process
LinkDescription: Completion of the mitotic spindle requires replicated and attached sister chromatids (\textit{f4N\_DNA}).
LinkNotes: 
InLink} //f4N_DNA

InLink{
InputNode: U_Kinetochores
LinkEffect: Activation
LinkType: Complex_Process
LinkDescription: The mitotic spindle is assembled gradually, as the number of unattached kinetochores gradually decreased by the formation of microtubule attachments.
LinkNotes: 
InLink} //U_Kinetochores

InLink{
InputNode: A_Kinetochores
LinkEffect: Activation
LinkType: Persistence
LinkDescription: Once assembled, separation of the mitotic spindle requires \textit{APC/C} activity to promote the destruction of sister chromatid cohesion  \cite{uhlmannSisterchromatidSeparationAnaphase1999}.
LinkNotes: 
InLink} //A_Kinetochores
Node} // A_Kinetochores

Node{
NodeMetaData{
NodeName: Plk1_H
NodeGenes: 
NodeType: Kinase
NodeColor: #f46600
NodeCoordinate: 13173.029416381076, 6517.865507642131
NodeDescription: The ON state of \textit{Plk1\_H} encodes the short-lived memory of a sufficiently large active \textit{Plk1} pool to temporarily survive \textit{Plk1} destruction by \textit{APC/C\textsuperscript{Cdh1}} \cite{Lindon:2004kl}, recruit \textit{Ect2} to the central spindle, and thus aid the completion of cytokinesis \cite{petronczkiPololikeKinaseTriggers2007}. Thus, \textit{Plk1\_H} requires ongoing \textit{Plk1} activation and transcription by \textit{FoxM1}, and either induction by \textit{FoxO3} or \textit{FoxO1}, or prior accumulation.
NodeNotes: 
NodeMetaData}

NodeGate{
DiscreteLogic{
	Plk1_H *= (Plk1 and FoxM1) and ((Plk1_H or FoxO3) or FoxO1)
DiscreteLogic}
NodeGate}

InLink{
InputNode: FoxO3
LinkEffect: Activation
LinkType: Transcription
LinkDescription: \textit{Plk1} is a direct transcriptional target of \textit{FoxO3}, but \textit{Plk1} appears to be sufficiently induced in the absence of \textit{FoxO} preteens to aid its G2/M and mitotic functions. In contrast, accumulation if a large enough \textit{Plk1} pool to briefly outlast \textit{APC/C\textsuperscript{Cdh1}} activation (modeled by the \textit{Plk1\_H} node), requires \textit{FoxO} activity in G2 \cite{alvarezForkheadTranscriptionFactors2001}.
LinkNotes: 
InLink} //FoxO3

InLink{
InputNode: FoxO1
LinkEffect: Activation
LinkType: Transcription
LinkDescription: In addition to \textit{FoxO3}, \textit{FoxO1} also binds the \textit{Plk1} promoter, potentially aiding its accumulation during G2 \cite{Yuan:2008fu}.
LinkNotes: 
InLink} //FoxO1

InLink{
InputNode: FoxM1
LinkEffect: Activation
LinkType: Transcription
LinkDescription: \textit{Plk1} is a direct transcriptional target of \textit{FoxM1}; loss of \textit{FoxM1} severely reduces \textit{Plk1} protein levels \cite{laoukiliFoxM1RequiredExecution2005,fuPlk1dependentPhosphorylationFoxM12008}.
LinkNotes: 
InLink} //FoxM1

InLink{
InputNode: Plk1
LinkEffect: Activation
LinkType: Persistence
LinkDescription: Active mitotic \textit{Plk1} is a prerequisite for the accumulation of the larger active \textit{Plk1} pool denoted by \textit{Plk1\_H}.
LinkNotes: 
InLink} //Plk1

InLink{
InputNode: Plk1_H
LinkEffect: Activation
LinkType: Persistence
LinkDescription: Once accumulated, we assume that the \textit{Plk1\_H} pool of active \textit{Plk1} remains stable in the absence of \textit{FoxO}-mediated transcription. This is supported by negative feedback regulation of \textit{FoxO} proteins by \textit{Plk1} \cite{Bucur:2014ix}, indicating that ongoing high FoxO activity is likely not required for the maintenance of \textit{Plk1\_H}.
LinkNotes: 
InLink} //Plk1_H
Node} // Plk1_H

Node{
NodeMetaData{
NodeName: Ect2
NodeGenes: 
NodeType: GEF
NodeColor: #f46600
NodeCoordinate: 13186.415440958965, 6598.196542111034
NodeDescription: \textit{Ect2} activaiton at the spindle midzone represents the step of cytokinesis in our model. Thus, \textit{Ect2} requires \textit{f4N\_DNA}, high \textit{Plk1} activity, as well as \textit{Cdh1} for the assembly of a normal spindle midzone. Finally, \textit{Ect2} cannot be recruited to the mid zone before anaphase is completed.
NodeNotes: 
NodeMetaData}

NodeGate{
DiscreteLogic{
	Ect2 *= (((f4N_DNA and Plk1_H) and Cdh1) and (not U_Kinetochores)) and (not A_Kinetochores)
DiscreteLogic}
NodeGate}

InLink{
InputNode: Cdh1
LinkEffect: Activation
LinkType: Indirect
LinkDescription: \textit{APC/C\textsuperscript{Cdh1}}-mediated destruction of Aurora kinase is required for the assembly of a robust spindle midzone at anaphase and for the normal timing of cytokinesis \cite{floydAPCCdh1Targets2008}.
LinkNotes: 
InLink} //Cdh1

InLink{
InputNode: f4N_DNA
LinkEffect: Activation
LinkType: Indirect
LinkDescription: Formation of a spindle midzone, where \textit{Ect2} accumulates in preparation of cytokinesis requires recently separated sister chromatids (4N DNA content).
LinkNotes: 
InLink} //f4N_DNA

InLink{
InputNode: U_Kinetochores
LinkEffect: Repression
LinkType: Complex_Process
LinkDescription: Formation of a spindle midzone requires the separation of sister chromatids; thus it cannot occur before anaphase.
LinkNotes: 
InLink} //U_Kinetochores

InLink{
InputNode: A_Kinetochores
LinkEffect: Repression
LinkType: Complex_Process
LinkDescription: Formation of a spindle midzone requires the separation of sister chromatids; thus it cannot occur before anaphase.
LinkNotes: 
InLink} //A_Kinetochores

InLink{
InputNode: Plk1_H
LinkEffect: Activation
LinkType: Indirect
LinkDescription: \textit{Plk1} activity in telophase (\textit{Plk1\_H}) is required for the recruitment of \textit{Ect2} to the central spindle \cite{Lindon:2004kl,wolfePololikeKinaseDirects2009}.
LinkNotes: 
InLink} //Plk1_H
Node} // Ect2

Node{
NodeMetaData{
NodeName: Cytokinesis
NodeGenes: 
NodeType: Process
NodeColor: #f46600
NodeCoordinate: 13209.17114234247, 6665.828066037804
NodeDescription: In contrast to our previous model in \cite{sizekBooleanModelGrowth2019} where \textit{Ect2} recruitment to the central spindle marked the start of cytokinesis, in \cite{gubermanBooleanModelAnchorage2020} we introduced a separate \textit{Cytokinesis} node to mark cytokinesis and the subsequent resetting of daughter cell DNA content to 2N by a separate node. In addition to \textit{Ect2} recruitment, completion of cytokinesis also requires ECM attachments able to activate \textit{FAK} and \textit{Src} kinases.
NodeNotes: 
NodeMetaData}

NodeGate{
DiscreteLogic{
	Cytokinesis *= (Ect2 and FAK) and Src
DiscreteLogic}
NodeGate}

InLink{
InputNode: FAK
LinkEffect: Activation
LinkType: Complex_Process
LinkDescription: {Integrin-activated \textit{FAK} and \textit{Src} control cytokinetic abscission by decelerating \textit{PLK1} degradation at aiding \textit{CEP55} in recruiting abscission process proteins to the midbody \cite{mitraIntegrinregulatedFAKSrcSignaling2006,kasaharaSrcSignalingRegulates2007}.} 
LinkNotes: 
InLink} //FAK

InLink{
InputNode: Src
LinkEffect: Activation
LinkType: Complex_Process
LinkDescription: {Integrin-activated \textit{FAK} and \textit{Src} control cytokinetic abscission by decelerating \textit{PLK1} degradation at aiding \textit{CEP55} in recruiting abscission process proteins to the midbody \cite{mitraIntegrinregulatedFAKSrcSignaling2006,kasaharaSrcSignalingRegulates2007}.}
LinkNotes: 
InLink} //Src

InLink{
InputNode: Ect2
LinkEffect: Activation
LinkType: Localization
LinkDescription: {At the start of cytokinesis, the \textit{Ect2} \textit{RhoGEF} is recruited to the central spindle \cite{petronczkiPololikeKinaseTriggers2007}. \textit{Ect2} aids the accumulation of GTP-bound \textit{RhoA} \cite{burkardChemicalGeneticsReveals2007,petronczkiPololikeKinaseTriggers2007} and the formation of the contractile ring.}
LinkNotes: 
InLink} //Ect2
Node} // Cytokinesis

Node{
NodeMetaData{
NodeName: Trail
NodeGenes: 
NodeType: Environment
NodeColor: gainsboro
NodeCoordinate: 13080.222835955343, 5488.043749527693
NodeDescription: The \textit{Trail} node represents environmental availability of the \textit{Trail} protein outside the cell. 
NodeNotes: 
NodeMetaData}

NodeGate{
DiscreteLogic{
	Trail *= Trail
DiscreteLogic}
NodeGate}

InLink{
InputNode: Trail
LinkEffect: Activation
LinkType: Enforced_Env
LinkDescription: The \textit{Trail} input node remains on/off if set ON/OFF in the absence of \textit{in silico} perturbation.
LinkNotes: 
InLink} //Trail
Node} // Trail

Node{
NodeMetaData{
NodeName: DR4_5
NodeGenes: 
NodeType: Receptor
NodeColor: firebrick
NodeCoordinate: 13080.222835955343, 5624.708971089504
NodeDescription: The \textit{DR4} and  \textit{DR5} death receptors, represented by the  \textit{DR4\_5} node, are activated by extracellular  \textit{Trail} \cite{Guicciardi:2009km}.
NodeNotes: 
NodeMetaData}

NodeGate{
DiscreteLogic{
	DR4_5 *= Trail
DiscreteLogic}
NodeGate}

InLink{
InputNode: Trail
LinkEffect: Activation
LinkType: Ligand_Binding
LinkDescription: \textit{DR4} and \textit{DR5} death receptors are activated by extracellular  \textit{Trail} \cite{Guicciardi:2009km}.
LinkNotes: 
InLink} //Trail
Node} // DR4_5

Node{
NodeMetaData{
NodeName: Casp8
NodeGenes: 
NodeType: Protease
NodeColor: firebrick
NodeCoordinate: 13080.222835955345, 5672.791940057277
NodeDescription: \textit{Pro-Caspase 8} may be cleaved independently by \textit{DISC} (not directly reprsented; an adaptor protein for \textit{DR4\_5}) or \textit{Caspase 3}.
NodeNotes: 
NodeMetaData}

NodeGate{
DiscreteLogic{
	Casp8 *= DR4_5 or Casp3
DiscreteLogic}
NodeGate}

InLink{
InputNode: DR4_5
LinkEffect: Activation
LinkType: Complex_Formation
LinkDescription: \textit{Trail}-bound (active) \textit{DR4} and \textit{DR5} receptors trigger the assembly of the pro-apoptotic death-inducing signaling complex (\textit{DISC}), which binds a cluster of \textit{pro-Caspase 8} proteins and initiates their cleavage into active \textit{Caspase 8} \cite{pennarunPlayingDISCTurning2010}.
LinkNotes: 
InLink} //DR4_5

InLink{
InputNode: Casp3
LinkEffect: Activation
LinkType: Indirect
LinkDescription: \textit{Caspase 3} indirectly activates \textit{Caspase 8} by cleaving \textit{Caspase 6} \cite{sleeOrderingCytochromeCinitiated1999}, which, in turn, cleaves \textit{Caspase 8} \cite{cowlingCaspase6DirectActivator2002}.
LinkNotes: 
InLink} //Casp3
Node} // Casp8

Node{
NodeMetaData{
NodeName: Casp2
NodeGenes: 
NodeType: Protease
NodeColor: firebrick
NodeCoordinate: 13013.118825954703, 5903.5918250699715
NodeDescription: \textit{Pro-caspase 2} is cleaved and activated by \textit{Caspase 3}, or by failed cytokinesis marked by the presence of unattached kinetochores, an active SAC, and the absence of active \textit{Cyclin B/Cdk1} complexes to phosphorylate and inhibit \textit{Caspase 2}.
NodeNotes: 
NodeMetaData}

NodeGate{
DiscreteLogic{
	Casp2 *= Casp3 or ((U_Kinetochores and Mad2) and (not (CyclinB and Cdk1)))
DiscreteLogic}
NodeGate}

InLink{
InputNode: CyclinB
LinkEffect: Repression
LinkType: Phosphorylation
LinkDescription: \textit{Cyclin B1/Cdk1} phosphorylate \textit{caspase-2} at Ser 340, preventing its activation \cite{Andersen:2009gm}.
LinkNotes: 
InLink} //CyclinB

InLink{
InputNode: Cdk1
LinkEffect: Repression
LinkType: Phosphorylation
LinkDescription: \textit{Cyclin B1/Cdk1} phosphorylate \textit{caspase-2} at Ser 340, preventing its activation \cite{Andersen:2009gm}.
LinkNotes: 
InLink} //Cdk1

InLink{
InputNode: Mad2
LinkEffect: Activation
LinkType: Indirect
LinkDescription: A functional spindle assembly checkpoint is required for mitotic cell death upon prolonged mitotic arrest \cite{vogelMitoticSpindleCheckpoint2005} or spindle damage \cite{masudaAssociationMitoticSpindle2003}.
LinkNotes: 
InLink} //Mad2

InLink{
InputNode: U_Kinetochores
LinkEffect: Activation
LinkType: Indirect
LinkDescription: Although the precise molecular mechanism by which \textit{Caspase 2} is activated during prolonged or stalled mitosis is unclear, its activation platform, the \textit{PIDDosome}, has been localized to unattached kinetochores \cite{shahMitosissensingCaspaseActivation2016}. Even though a checkpoint protein keeps the \textit{PIDDosome} unresponsive to DNA damage signals, the loss of protective \textit{Cyclin B/Cdk1} phosphorylation only leads to \textit{Caspase 2} activation in the presence of a partially assembled mitotic spindle, and requires active SAC.
LinkNotes: 
InLink} //U_Kinetochores

InLink{
InputNode: Casp3
LinkEffect: Activation
LinkType: Proteolysis
LinkDescription: \textit{Caspase 2} is a target of  \textit{Caspase 3}, as its inhibition severely limits  \textit{Caspase 2} cleavage during apoptosis \cite{liActivationCaspase2Apoptosis1997,sleeExecutionerCaspase3Perform2001}.
LinkNotes: 
InLink} //Casp3
Node} // Casp2

Node{
NodeMetaData{
NodeName: MCL_1
NodeGenes: 
NodeType: Protein
NodeColor: firebrick
NodeCoordinate: 12957.015521466772, 5843.5918250699715
NodeDescription: \textit{Caspase 3} or \textit{2}-mediated destruction of \textit{MCL-1} must be absent for \textit{MCL-1} to be ON. Avoiding degradation via textit{GSK3} requires the \textit{GSK3}-weakenjng presence of basal \textit{AKT} activity (\textit{AKT\_B})  \cite{Maurer:2006bo} and either \textit{ERK}-mediated stabilization, or the absence of its repressor \textit{E2F1}. Finally, during mitotic arrest (\textit{U\_Kinetochores}), \textit{MCL-1} is deactivated by \textit{Cyclin B/Cdk1} phosphorylation, which shields it from the \textit{PPA2}-mediated dephosphorylation of its degradation-targeting sites \cite{wertzSensitivityAntitubulinChemotherapeutics2011}.
NodeNotes: 
NodeMetaData}

NodeGate{
DiscreteLogic{
	MCL_1 *= (((not Casp3) and (not Casp2)) and ((not GSK3) or (AKT_B and (ERK or (not E2F1))))) and (not ((Cdk1 and CyclinB) and U_Kinetochores))
DiscreteLogic}
NodeGate}

InLink{
InputNode: ERK
LinkEffect: Activation
LinkType: Phosphorylation
LinkDescription: \textit{ERK} phosphorylates \textit{MCL-1}, promoting its interaction with \textit{Pin1}, which stabilizes it \cite{dingDownregulationMyeloidCell2008,townsendExpressionAntiapoptoticMCL11998}.
LinkNotes: 
InLink} //ERK

InLink{
InputNode: AKT_B
LinkEffect: Activation
LinkType: Indirect
LinkDescription: In order to account for the loss of \textit{MCL-1} in the complete absence of growth factors versus its presence in low growth factor environments, we required basal \textit{AKT} to modulate the strength of \textit{GSK3} inhibition \cite{Maurer:2006bo}.
LinkNotes: 
InLink} //AKT_B

InLink{
InputNode: GSK3
LinkEffect: Repression
LinkType: Phosphorylation
LinkDescription: \textit{MCL-1} is phosphorylated by \textit{GSK3}, leading to ubiquitinylation and degradation of Phosphorylation \cite{Maurer:2006bo}.
LinkNotes: 
InLink} //GSK3

InLink{
InputNode: E2F1
LinkEffect: Repression
LinkType: Transcription
LinkDescription: \textit{E2F1} is a direct transcriptional repressor of \textit{MCL-1} \cite{Croxton:2002dl}.
LinkNotes: 
InLink} //E2F1

InLink{
InputNode: CyclinB
LinkEffect: Repression
LinkType: Phosphorylation
LinkDescription: In cells arrested in mitosis, phosphorylation by \textit{Cyclin B/Cdk1} on T92 initiates \textit{MCL-1} degradation \cite{harleyPhosphorylationMcl1CDK1cyclin2010}.
LinkNotes: 
InLink} //CyclinB

InLink{
InputNode: Cdk1
LinkEffect: Repression
LinkType: Phosphorylation
LinkDescription: Phosphorylation by \textit{Cyclin B/Cdk1} in cells arrested in mitosis initiates \textit{MCL-1} degradation \cite{harleyPhosphorylationMcl1CDK1cyclin2010}.
LinkNotes: 
InLink} //Cdk1

InLink{
InputNode: U_Kinetochores
LinkEffect: Repression
LinkType: Indirect
LinkDescription: During prolonged mitotic arrest (\textit{U\_kinetochores}), \textit{MCL-1} levels drop steadily due to phosphorylation by \textit{JNK}, \textit{p38} and/or \textit{CKII} and its subsequent degradation by the E3 ubiquitin ligase \textit{SCF} (\textit{FBW7}) \cite{wertzSensitivityAntitubulinChemotherapeutics2011}.
LinkNotes: 
InLink} //U_Kinetochores

InLink{
InputNode: Casp2
LinkEffect: Repression
LinkType: Proteolysis
LinkDescription: \textit{Caspase 2} activation destabilizes the \textit{MCL-1} protein \cite{linGlycogenSynthaseKinase3v2016}.
LinkNotes: 
InLink} //Casp2

InLink{
InputNode: Casp3
LinkEffect: Repression
LinkType: Proteolysis
LinkDescription: \textit{Caspase 3} cleaves and deactivated \textit{MCL-1} \cite{sungProteasomeInhibitorMG1322012}.
LinkNotes: 
InLink} //Casp3
Node} // MCL_1

Node{
NodeMetaData{
NodeName: BCLXL
NodeGenes: 
NodeType: Protein
NodeColor: firebrick
NodeCoordinate: 12943.502553119028, 5751.643199965409
NodeDescription: \textit{Bcl-x\textsubscript{L}} activity requires the absence of \textit{Caspase 3}. In addition, \textit{BAD} can block \textit{Bcl-x\textsubscript{L}}, as it preferentially binds to it rather than \textit{BCL2} (meaning in the absence of the latter \textit{Bcl-x\textsubscript{L}} is more likely to be sequestered by basal levels of \textit{BAD}) \cite{yangBadHeterodimericPartner1995}. {Similarly, \textit{TFG}$\beta$ can also repress \textit{Bcl-x\textsubscript{L}} \cite{spenderTGFbetaInducesApoptosis2009}.} Lastly, mitotic \textit{Bcl-x\textsubscript{L}} can be inhibited by \textit{Cdk1} activity if either \textit{BCL2}, \textit{MCL-1}, or \textit{Plk1} are OFF. In the absence of \textit{Plk1}, loss of either \textit{BCL2} or \textit{MCL-1} can result in \textit{Bcl-x\textsubscript{L}} inhibition (even without \textit{Cdk1} phosphorylation), as we assume its targets are no longer competitively bound by its family members. 
NodeNotes: old gate had    (BCL2 or not BAD), may be necessary to integrate SMAD some other way if this leads to issues.
NodeMetaData}

NodeGate{
DiscreteLogic{
	BCLXL *= ((not Casp3) and ((BCL2 and (not SMAD2_3_4)) and (not BAD))) and (((not U_Kinetochores) or (Plk1 and ((not (CyclinB and Cdk1)) or (BCL2 and MCL_1)))) or ((BCL2 and MCL_1) and (not (CyclinB and Cdk1))))
DiscreteLogic}
NodeGate}

InLink{
InputNode: SMAD2_3_4
LinkEffect: Repression
LinkType: Indirect
LinkDescription: {\textit{BCL-X\textsubscript{L}} is repressed by \textit{TFG}$\beta$ signaling, an event that mediates \textit{TFG}$\beta$-induced apoptosis \cite{spenderTGFbetaInducesApoptosis2009}.}
LinkNotes: www.nature.com/articles/cdd2008183
InLink} //SMAD2_3_4

InLink{
InputNode: Plk1
LinkEffect: Activation
LinkType: Indirect
LinkDescription: In addition to other effects of prolonged mitotic arrest on \textit{BCL-2} proteins, \textit{Plk1} inhibition synergistically enhances the inhibitory phosphorylation of \textit{BCL-2} and \textit{BCL-xL}, as well as downregulation of \textit{MCL-1} \cite{weissSynergisticInductionApoptosis2016}.
LinkNotes: 
InLink} //Plk1

InLink{
InputNode: CyclinB
LinkEffect: Repression
LinkType: Phosphorylation
LinkDescription: During normal mitosis, \textit{Cyclin B/Cdk1} only transiently phosphorylates part of the \textit{BCL-xL} pool. Prolonged mitosis, however, results in high levels of \textit{BCL-xL} (and \textit{Bcl-2}) phosphorylation, priming the system for \textit{Caspase 2}-mediated apoptosis \cite{terranoCyclindependentKinase1mediated2010,zhouCDK1SwitchesMitotic2014}.
LinkNotes: 
InLink} //CyclinB

InLink{
InputNode: Cdk1
LinkEffect: Repression
LinkType: Phosphorylation
LinkDescription: During normal mitosis, \textit{Cyclin B/Cdk1} only transiently phosphorylates part of the \textit{BCL-xL} pool. Prolonged mitosis, however, results in high levels of \textit{BCL-xL} (and \textit{Bcl-2}) phosphorylation, priming the system for \textit{Caspase 2}-mediated apoptosis \cite{terranoCyclindependentKinase1mediated2010,zhouCDK1SwitchesMitotic2014}.
LinkNotes: 
InLink} //Cdk1

InLink{
InputNode: U_Kinetochores
LinkEffect: Repression
LinkType: Indirect
LinkDescription: Prolonged mitosis is required for the accumulation of \textit{BCL-xL} phosphorylation, weakening its interaction with \textit{Bax} \cite{bahBclxLControlsSwitch2014}.
LinkNotes: 
InLink} //U_Kinetochores

InLink{
InputNode: MCL_1
LinkEffect: Activation
LinkType: Indirect
LinkDescription: \textit{MCL-1} competes with \textit{BCL-xL} for \textit{BAK} binding; the presence of \textit{MCL-1} can keep part of the \textit{BCL-xL} pool active \cite{gelinasBH3onlyProteinsControl2005}.
LinkNotes: 
InLink} //MCL_1

InLink{
InputNode: BCL2
LinkEffect: Activation
LinkType: Indirect
LinkDescription: \textit{BCL2} competes with \textit{BCL-xL} for \textit{BAD} binding. As \textit{BCL-xL} is a stronger binding partner of \textit{BAD} \cite{yangBadHeterodimericPartner1995}, here we assume that loss of \textit{BCL2} or \textit{BAD} can both result in low \textit{BCL-xL} activity.
LinkNotes: 
InLink} //BCL2

InLink{
InputNode: BAD
LinkEffect: Repression
LinkType: Inhibitory_Binding
LinkDescription: \textit{Bad} can bind \textit{BCL-xL} and displace it from \textit{BAX}, thus deactivating it \cite{yangBadHeterodimericPartner1995}.
LinkNotes: 
InLink} //BAD

InLink{
InputNode: Casp3
LinkEffect: Repression
LinkType: Proteolysis
LinkDescription: \textit{BCL2} is cleaved and deactivated by \textit{Caspase 3} \cite{kirschCaspase3dependentCleavageBcl21999}.
LinkNotes: 
InLink} //Casp3
Node} // BCLXL

Node{
NodeMetaData{
NodeName: BCL2
NodeGenes: 
NodeType: Protein
NodeColor: firebrick
NodeCoordinate: 13012.073981690457, 5764.150398079738
NodeDescription: While the precise combinatorial logic governing \textit{BCL2} activity is not clear from literature, we modeled \textit{BCL2} as ON in the absence of \textit{Caspase 3}, \textit{BAD}, \textit{BIM} or \textit{BIK}. This choice makes \textit{BCL2} the most sensitive of the three family members to activation of its three inhibitors. In addition, mitotic \textit{BCL2} is blocked by \textit{Cdk1} if both \textit{BCL-xL} and \textit{MCL-1} are OFF. In the absence of \textit{Plk1}, loss of either \textit{BCL2} or \textit{MCL-1} can result in \textit{BCL-2} inhibition (even without \textit{Cdk1} phosphorylation), as we assume its targets are no longer competitively bound by its family members.
NodeNotes: 
NodeMetaData}

NodeGate{
DiscreteLogic{
	BCL2 *= (not (((Casp3 or BAD) or BIM) or BIK)) and (((not U_Kinetochores) or (MCL_1 and BCLXL)) or (Plk1 and ((BCLXL or MCL_1) or (not (Cdk1 and CyclinB)))))
DiscreteLogic}
NodeGate}

InLink{
InputNode: Plk1
LinkEffect: Activation
LinkType: Indirect
LinkDescription: In addition to other effects of prolonged mitotic arrest on \textit{BCL2} proteins, \textit{Plk1} inhibition synergistically enhances the inhibitory phosphorylation of \textit{BCL2} and \textit{BCL-xL}, as well as downregulation of \textit{MCL-1} \cite{weissSynergisticInductionApoptosis2016}.
LinkNotes: 
InLink} //Plk1

InLink{
InputNode: CyclinB
LinkEffect: Repression
LinkType: Phosphorylation
LinkDescription: \textit{Cyclin B/Cdk1} phosphorylates \textit{BCL2} (and \textit{BCL-xL}) during mitosis \cite{terranoCyclindependentKinase1mediated2010,zhouCDK1SwitchesMitotic2014,kirschCaspase3dependentCleavageBcl21999}.
LinkNotes: 
InLink} //CyclinB

InLink{
InputNode: Cdk1
LinkEffect: Repression
LinkType: Phosphorylation
LinkDescription: Prolonged mitosis results in high levels of \textit{BCL-xL} and \textit{BCL2} phosphorylation, priming the system for \textit{Caspase 2}-mediated apoptosis \cite{terranoCyclindependentKinase1mediated2010,zhouCDK1SwitchesMitotic2014,kirschCaspase3dependentCleavageBcl21999}.
LinkNotes: 
InLink} //Cdk1

InLink{
InputNode: U_Kinetochores
LinkEffect: Repression
LinkType: Indirect
LinkDescription: Prolonged mitosis is required for the accumulation of \textit{BCL2} phosphorylation \cite{terranoCyclindependentKinase1mediated2010,zhouCDK1SwitchesMitotic2014,kirschCaspase3dependentCleavageBcl21999}.
LinkNotes: 
InLink} //U_Kinetochores

InLink{
InputNode: MCL_1
LinkEffect: Activation
LinkType: Indirect
LinkDescription: \textit{MCL-1} competes with \textit{BCL-xL} for binding most of their apoptotic partners, including \textit{BIK}, \textit{BIM}, \textit{BID}, \textit{BAX} and \textit{BAK}.
LinkNotes: 
InLink} //MCL_1

InLink{
InputNode: BCLXL
LinkEffect: Activation
LinkType: Indirect
LinkDescription: \textit{BCL2} competes with \textit{BCL-xL} for binding most of their apoptotic partners, including \textit{BIK}, \textit{BIM}, \textit{BID}, \textit{BAX} and \textit{BAK}.
LinkNotes: 
InLink} //BCLXL

InLink{
InputNode: BAD
LinkEffect: Repression
LinkType: Inhibitory_Binding
LinkDescription: \textit{BCL2} competes with \textit{BCL-xL} for \textit{BAD} binding. \textit{BAD} displaces \textit{BCL2} from its inhibitory binding of \textit{Bax/Bak}. Although \textit{BCL-xL} is a stronger binding partner, we assume that \textit{BAD} alone cannot fully block \textit{BCL-xL} in the presence of \textit{BCL2} \cite{yangBadHeterodimericPartner1995}.
LinkNotes: 
InLink} //BAD

InLink{
InputNode: BIK
LinkEffect: Repression
LinkType: Inhibitory_Binding
LinkDescription: \textit{BIK} binds \textit{BCL2} and they mutually inhibit each other’s activity \cite{elangovanFunctionalDissectionProapoptotic1997}.
LinkNotes: 
InLink} //BIK

InLink{
InputNode: BIM
LinkEffect: Repression
LinkType: Inhibitory_Binding
LinkDescription: \textit{BIM} binds \textit{BCL2} and they mutually inhibit each other’s ability to activate further targets \cite{oconnorBimNovelMember1998}.
LinkNotes: 
InLink} //BIM

InLink{
InputNode: Casp3
LinkEffect: Repression
LinkType: Proteolysis
LinkDescription: \textit{BCL2} is cleaved and deactivated by \textit{Caspase 3} \cite{kirschCaspase3dependentCleavageBcl21999}.
LinkNotes: 
InLink} //Casp3
Node} // BCL2

Node{
NodeMetaData{
NodeName: BAD
NodeGenes: 
NodeType: Protein
NodeColor: firebrick
NodeCoordinate: 13003.711726217798, 5704.150398079738
NodeDescription: \textit{BAD} in our model is ON when cleaved by \textit{Caspase 3}, or in the complete absence of survival signals (\textit{AKT}, \textit{ERK} or \textit{S6K}). Alternatively, \textit{BAD} can be cleaved and activated by \textit{Caspase 8} in the absence of strong survival signaling. We modeled this inhibitory survival signal as either the combined activity of \textit{ERK}, \textit{S6K} and (at least) basal \textit{AKT}, or high \textit{AKT} in the joint presence of ERK and basal \textit{AKT} (indicating that \textit{AKT\_H} will not drop by the next time-step).
NodeNotes: 
NodeMetaData}

NodeGate{
DiscreteLogic{
	BAD *= (Casp3 or (not (((AKT_H or AKT_B) or ERK) or S6K))) or (Casp8 and ((not ((AKT_B and ERK) and S6K)) and (not (AKT_H and (AKT_B or ERK)))))
DiscreteLogic}
NodeGate}

InLink{
InputNode: ERK
LinkEffect: Repression
LinkType: Phosphorylation
LinkDescription: \textit{ERK} phosphorylates \textit{BAD} at Ser-112, inducing its sequestration away from the mitochondrial membrane where its BCL-2 family targets are located (e.g., \textit{BCL-2}, \textit{BCL-xL})\cite{fangRegulationBADPhosphorylation1999}.
LinkNotes: 
InLink} //ERK

InLink{
InputNode: AKT_B
LinkEffect: Repression
LinkType: Phosphorylation
LinkDescription: \textit{Akt} phosphorylates \textit{BAD} at Ser-136, inducing its sequestration away from the mitochondrial membrane where its BCL-2 family targets are located (e.g., \textit{BCL2}, \textit{BCL-xL}) \cite{Datta:1997tf}.
LinkNotes: 
InLink} //AKT_B

InLink{
InputNode: AKT_H
LinkEffect: Repression
LinkType: Phosphorylation
LinkDescription: \textit{Akt} phosphorylates \textit{BAD} at Ser-136, inducing its sequestration away from the mitochondrial membrane where its BCL-2 family targets are located (e.g., \textit{BCL2}, \textit{BCL-xL}) \cite{Datta:1997tf}.
LinkNotes: 
InLink} //AKT_H

InLink{
InputNode: S6K
LinkEffect: Repression
LinkType: Phosphorylation
LinkDescription: \textit{S6K1} phosphorylates \textit{BAD} at Ser-155, directly blocking its binding to \textit{BCL-xL} \cite{tanBADSer155Phosphorylation2000}.
LinkNotes: 
InLink} //S6K

InLink{
InputNode: Casp8
LinkEffect: Activation
LinkType: Proteolysis
LinkDescription: \textit{Caspase 8} is also able to cleave \textit{BAD}, generating a more potently apoptotic fragment \cite{condorelliCaspaseCleavageEnhances2001}. In addition, \textit{TRAIL}-mediated apoptosis results in \textit{BAD} cleavage by a Caspase upstream of MOMP, creating a potent apoptotic inducer before full \textit{Caspase 3} activation \cite{taghiyevOverexpressionBADPotentiates2003}.
LinkNotes: 
InLink} //Casp8

InLink{
InputNode: Casp3
LinkEffect: Activation
LinkType: Proteolysis
LinkDescription: \textit{Caspase 3} cleaves \textit{BAD}, generating a more potently apoptotic fragment \cite{condorelliCaspaseCleavageEnhances2001}.
LinkNotes: 
InLink} //Casp3
Node} // BAD

Node{
NodeMetaData{
NodeName: BIK
NodeGenes: 
NodeType: Protein
NodeColor: firebrick
NodeCoordinate: 13074.216838833314, 5794.150398079738
NodeDescription: \textit{BIK} is free to activate its target, \textit{BAX}, only when it is not sequestered by any of the three \textit{BCL-2} family proteins \cite{gelinasBH3onlyProteinsControl2005} {and it is either induced by \textit{SMADs} \cite{spenderTGFbetaInducesApoptosis2009} or protected by no more than basal \textit{AKT} activity, which lowers the level of both \textit{BCL2} and \textit{BCL-x\textsubscript{L}} \cite{jacquinGAPDHBindsActive2013}}.
NodeNotes: 
NodeMetaData}

NodeGate{
DiscreteLogic{
	BIK *= (not ((MCL_1 or BCLXL) or BCL2)) and (SMAD2_3_4 or (not AKT_H))
DiscreteLogic}
NodeGate}

InLink{
InputNode: AKT_H
LinkEffect: Repression
LinkType: Indirect
LinkDescription: {\textit{AKT\_H} elevates the level of both \textit{BCL2} \cite{pugazhenthiAktProteinKinase2000} and \textit{BCL-x\textsubscript{L}} \cite{jacquinGAPDHBindsActive2013}, thus making it easier for these inhibitors to sequester \textit{BIK}.}
LinkNotes: 
InLink} //AKT_H

InLink{
InputNode: SMAD2_3_4
LinkEffect: Activation
LinkType: Transcription
LinkDescription: { \textit{Smad2/3/4} are direct transciprional inducers of \textit{BIK} \cite{spenderTGFbetaInducesApoptosis2009}.}
LinkNotes: www.nature.com/articles/cdd2008183
InLink} //SMAD2_3_4

InLink{
InputNode: MCL_1
LinkEffect: Repression
LinkType: Inhibitory_Binding
LinkDescription: \textit{MCL-1} binds \textit{BIK}; they mutually inhibit each other \cite{gillissenMcl1DeterminesBax2007}.
LinkNotes: 
InLink} //MCL_1

InLink{
InputNode: BCLXL
LinkEffect: Repression
LinkType: Inhibitory_Binding
LinkDescription: \textit{BCL-xL} binds \textit{BIK}; they mutually inhibit each other \cite{boydBikNovelDeathinducing1995}.
LinkNotes: 
InLink} //BCLXL

InLink{
InputNode: BCL2
LinkEffect: Repression
LinkType: Inhibitory_Binding
LinkDescription: \textit{BCL2} binds \textit{BIK}; they mutually inhibit each other \cite{elangovanFunctionalDissectionProapoptotic1997}.
LinkNotes: 
InLink} //BCL2
Node} // BIK

Node{
NodeMetaData{
NodeName: BIM
NodeGenes: 
NodeType: Protein
NodeColor: firebrick
NodeCoordinate: 13090.105240943314, 5839.723873422021
NodeDescription: \textit{BIM}’s pro-apoptotic activity requires expression driven by \textit{FoxO3} and aided by \textit{GSK3}, as well as the absence of \textit{ERK} or any of the three inhibitory \textit{BCL2} family proteins. {Alternatively, \textit{Runx1} can induce BIM to apoptotic levels in the absence of \textit{ERK} and \textit{NF-$\kappa$B}, assuming the three inhibitory \textit{BCL2} family proteins are not all fully active.} 
NodeNotes: 
NodeMetaData}

NodeGate{
DiscreteLogic{
	BIM *= FoxO3 and ((GSK3 and not (ERK or MCL_1 or ZEB1 or BCLXL or BCL2)) or ((Runx1 and not ERK and not NfkB) and (not ((MCL_1 and BCLXL) and BCL2))))
DiscreteLogic}
NodeGate}

InLink{
InputNode: ERK
LinkEffect: Repression
LinkType: Indirect
LinkDescription: The \textit{MEK/ERK} pathway represses \textit{BIM} protein levels, likely via transcriptional repression \cite{hughesMEKERKPathwayNegatively2011}.
LinkNotes: 
InLink} //ERK

InLink{
InputNode: FoxO3
LinkEffect: Activation
LinkType: Transcription
LinkDescription: \textit{FoxO3} is a transcriptional activator of \textit{BIM} \cite{dijkersExpressionProapoptoticBcl22000}.
LinkNotes: 
InLink} //FoxO3

InLink{
InputNode: GSK3
LinkEffect: Activation
LinkType: Indirect
LinkDescription: \textit{GSK3} kinase is likely required for the  \textit{AP1}-dependent expression of  \textit{BIM} \cite{hongistoLithiumBlocksCJun2003}.
LinkNotes: 
InLink} //GSK3

InLink{
InputNode: NfkB
LinkEffect: Repression
LinkType: Transcription
LinkDescription: {\textit{NF-$\kappa$B} is a transcriptional repressor of \textit{BIM} \cite{potluriTranscriptionalRepressionBim2013,wangConstitutiveProductionNFkappaB22008}.}
LinkNotes: 
InLink} //NfkB

InLink{
InputNode: Runx1
LinkEffect: Activation
LinkType: Transcription
LinkDescription: {\textit{TGF-$\beta$} stimulation leads to increased protein levels of pro-apoptotic \textit{BIM} \cite{wienerOncogenicMutationsIntestinal2014} via \textit{Runx1} induction and subsequent \textit{Foxo3/Runx1} driven transcription \cite{rameshTransformingGrowthFactor2009}.}
LinkNotes: 
InLink} //Runx1

InLink{
InputNode: ZEB1
LinkEffect: Repression
LinkType: Transcription
LinkDescription: {\color{NavyBlue} \textit{ZEB1} is a direct transcriptional repressor of the \textit{BIM} promoter \cite{inoue-yamauchiEMTinducingTranscriptionFactor2020}.}
LinkNotes: https://pubmed.ncbi.nlm.nih.gov/32247610/
InLink} //ZEB1

InLink{
InputNode: MCL_1
LinkEffect: Repression
LinkType: Inhibitory_Binding
LinkDescription: \textit{MCL-1} binds \textit{BIM} and inhibits its apoptotic activity \cite{gomez-bougieImbalanceBimMcl12004}.
LinkNotes: 
InLink} //MCL_1

InLink{
InputNode: BCLXL
LinkEffect: Repression
LinkType: Inhibitory_Binding
LinkDescription: \textit{BCL-xL} binds \textit{BIM} and inhibits its apoptotic activity \cite{oconnorBimNovelMember1998}.
LinkNotes: 
InLink} //BCLXL

InLink{
InputNode: BCL2
LinkEffect: Repression
LinkType: Inhibitory_Binding
LinkDescription: \textit{BLC2} binds \textit{BIM} and inhibits its apoptotic activity \cite{oconnorBimNovelMember1998}.
LinkNotes: 
InLink} //BCL2
Node} // BIM

Node{
NodeMetaData{
NodeName: BID
NodeGenes: 
NodeType: Protein
NodeColor: firebrick
NodeCoordinate: 13146.651407383917, 5693.5625265087965
NodeDescription: \textit{BID} is truncated in response to \textit{Caspase 8} activation. In addition, \textit{Caspase 2} can also promote \textit{BID} activation once all three pro-apoptotic \textit{BCL2} family proteins are blocked.
NodeNotes: 
NodeMetaData}

NodeGate{
DiscreteLogic{
	BID *= Casp8 or (Casp2 and (not ((BCL2 or BCLXL) or MCL_1)))
DiscreteLogic}
NodeGate}

InLink{
InputNode: Casp8
LinkEffect: Activation
LinkType: Proteolysis
LinkDescription: In response to \textit{TRAIL} (or \textit{FAS} ligand), the initiator \textit{Caspase 8} cleaves \textit{BID} to its active truncated form \cite{yamadaTRAILCausesCleavage1999,huangCleavageCaspaseMitochondrial2016,Li:1998vb}.
LinkNotes: 
InLink} //Casp8

InLink{
InputNode: Casp2
LinkEffect: Activation
LinkType: Proteolysis
LinkDescription: \textit{Caspase 2} cleaves \textit{BID} to its active truncated form \cite{uptonCaspase2CleavageBID2008}.
LinkNotes: 
InLink} //Casp2

InLink{
InputNode: MCL_1
LinkEffect: Repression
LinkType: Inhibitory_Binding
LinkDescription: All three anti-apoptotic BCL2 proteins (\textit{BCL2}, \textit{BCL-xL} and \textit{MCL-1}) sequesters \textit{BID} into stable complexes, preventing them from activating \textit{BAX} or \textit{BAK} \cite{kimHierarchicalRegulationMitochondriondependent2006}.
LinkNotes: 
InLink} //MCL_1

InLink{
InputNode: BCLXL
LinkEffect: Repression
LinkType: Inhibitory_Binding
LinkDescription: All three anti-apoptotic BCL2 proteins (\textit{BCL2}, \textit{BCL-xL} and \textit{MCL-1}) sequesters \textit{BID} into stable complexes, preventing them from activating \textit{BAX} or \textit{BAK} \cite{kimHierarchicalRegulationMitochondriondependent2006}.
LinkNotes: 
InLink} //BCLXL

InLink{
InputNode: BCL2
LinkEffect: Repression
LinkType: Inhibitory_Binding
LinkDescription: All three anti-apoptotic BCL2 proteins (\textit{BCL2}, \textit{BCL-xL} and \textit{MCL-1}) sequesters \textit{BID} into stable complexes, preventing them from activating \textit{BAX} or \textit{BAK} \cite{kimHierarchicalRegulationMitochondriondependent2006}.
LinkNotes: 
InLink} //BCL2
Node} // BID

Node{
NodeMetaData{
NodeName: BAK
NodeGenes: 
NodeType: Protein
NodeColor: firebrick
NodeCoordinate: 13146.651407383917, 5751.643199965409
NodeDescription: Given that \textit{BAK} is preferentially activated by \textit{BID} compared to \textit{BIM} \cite{sarosiekBIDPreferentiallyActivates2013} and that it is less responsive to sequestration by \textit{BCL2} than the other two anti-apoptotic \textit{BCL2} family proteins \cite{zhaiDifferentialRegulationBax2008,willisProapoptoticBakSequestered2005}, \textit{BAK} in our model turns on when stimulated by \textit{BID} if one or more \textit{BCL2} family proteins are absent, or if \textit{BIM} or \textit{BIK} are also present. In contrast, \textit{BIM} or \textit{BIK} only activate \textit{BAK} if \textit{BCL-xL} and \textit{MCL-1} are absent (\textit{BCL-2} alone cannot block them).
NodeNotes: 
NodeMetaData}

NodeGate{
DiscreteLogic{
	BAK *= (BID and ((BIM or BIK) or (not ((BCL2 and BCLXL) and MCL_1)))) or ((BIM or BIK) and (not (BCLXL or MCL_1)))
DiscreteLogic}
NodeGate}

InLink{
InputNode: MCL_1
LinkEffect: Repression
LinkType: Inhibitory_Binding
LinkDescription: \textit{MCL-1} binds \textit{BAK} and prevent its oligomerization in the mitochondrial membrane \cite{zhaiDifferentialRegulationBax2008,willisProapoptoticBakSequestered2005}.
LinkNotes: 
InLink} //MCL_1

InLink{
InputNode: BCLXL
LinkEffect: Repression
LinkType: Inhibitory_Binding
LinkDescription: \textit{BCL-xL} binds \textit{BAK} and prevent its oligomerization in the mitochondrial membrane \cite{leePhysiologicalRestraintBak2016,zhaiDifferentialRegulationBax2008,willisProapoptoticBakSequestered2005}.
LinkNotes: 
InLink} //BCLXL

InLink{
InputNode: BCL2
LinkEffect: Repression
LinkType: Inhibitory_Binding
LinkDescription: \textit{BCL2} can also bind \textit{BAK} to prevent its oligomerization, but it does so less potently than the other two BCL-2 family members \cite{zhaiDifferentialRegulationBax2008,willisProapoptoticBakSequestered2005,daiContextdependentBcl2Bak2009}.
LinkNotes: 
InLink} //BCL2

InLink{
InputNode: BIK
LinkEffect: Activation
LinkType: Complex_Formation
LinkDescription: \textit{BIK} can aid the activation of both \textit{BAK} and \textit{BAX} by triggering \textit{BAK} oligomerization on the ER membrane and promoting a \textit{Ca\textsuperscript{2+}} efflux required for the fragmentation of hyper fused mitochondrial tubules, aiding \textit{BAK} and \textit{BAX} activation \cite{mathaiBH3onlyBIKRegulates2005}.
LinkNotes: 
InLink} //BIK

InLink{
InputNode: BIM
LinkEffect: Activation
LinkType: Complex_Formation
LinkDescription: \textit{BAK} is preferentially activated by \textit{BID} compared to \textit{BIM}, but \textit{BIM} can also promote BAK oligomerization \cite{sarosiekBIDPreferentiallyActivates2013}.
LinkNotes: 
InLink} //BIM

InLink{
InputNode: BID
LinkEffect: Activation
LinkType: Complex_Formation
LinkDescription: Activated (truncated) \textit{BID} binds to mitochondrial \textit{BAK}, resulting in its activation and oligomerization in the mitochondrial membrane, followed by \textit{cytochrome c} release \cite{weiTBIDMembranetargetedDeath2000}.
LinkNotes: 
InLink} //BID
Node} // BAK

Node{
NodeMetaData{
NodeName: BAX
NodeGenes: 
NodeType: Protein
NodeColor: firebrick
NodeCoordinate: 13199.179447891138, 5761.887340590409
NodeDescription: In contrast to \textit{BAK}, \textit{BAX} is preferentially activated by \textit{BIM} compared to \textit{BID} \cite{sarosiekBIDPreferentiallyActivates2013} and it is less responsive to sequestration by \textit{MCL-1} than the other two anti-apoptotic BCL2 family proteins \cite{zhaiDifferentialRegulationBax2008,willisProapoptoticBakSequestered2005}. \textit{BAX} in our model turns on when stimulated by \textit{BIM} if one or more \textit{BCL2} family proteins are absent, or if \textit{BID} or \textit{BIK} are also present. In contrast, \textit{BID} or \textit{BIK} only activate \textit{BAK} if \textit{BCL2} and \textit{BCL-xL} are both absent (\textit{MCL-1} alone cannot block them).
NodeNotes: 
NodeMetaData}

NodeGate{
DiscreteLogic{
	BAX *= (BIM and ((BID or BIK) or (not ((BCL2 and BCLXL) and MCL_1)))) or ((BID or BIK) and (not (BCL2 or BCLXL)))
DiscreteLogic}
NodeGate}

InLink{
InputNode: MCL_1
LinkEffect: Repression
LinkType: Inhibitory_Binding
LinkDescription: \textit{MCL-1} can also bind \textit{BAK} to prevent its oligomerization, but it does so less potently than the other two BCL-2 family members \cite{zhaiDifferentialRegulationBax2008,willisProapoptoticBakSequestered2005,germainMCL1InhibitsBAX2008}.
LinkNotes: 
InLink} //MCL_1

InLink{
InputNode: BCLXL
LinkEffect: Repression
LinkType: Inhibitory_Binding
LinkDescription: \textit{BCL-xL} binds \textit{BAX} and prevent its oligomerization in the mitochondrial membrane \cite{zhaiDifferentialRegulationBax2008,willisProapoptoticBakSequestered2005}.
LinkNotes: 
InLink} //BCLXL

InLink{
InputNode: BCL2
LinkEffect: Repression
LinkType: Inhibitory_Binding
LinkDescription: \textit{BCL2} binds \textit{BAX} and prevent its oligomerization in the mitochondrial membrane \cite{zhaiDifferentialRegulationBax2008,willisProapoptoticBakSequestered2005}.
LinkNotes: 
InLink} //BCL2

InLink{
InputNode: BIK
LinkEffect: Activation
LinkType: Complex_Formation
LinkDescription: \textit{BIK} can aid the activation of both \textit{BAK} and \textit{BAX} by triggering \textit{BAK} oligomerization on the ER membrane and promoting a \textit{Ca\textsuperscript{2+}} efflux required for the fragmentation of hyper fused mitochondrial tubules, aiding \textit{BAK} and \textit{BAX} activation \cite{mathaiBH3onlyBIKRegulates2005}.
LinkNotes: 
InLink} //BIK

InLink{
InputNode: BIM
LinkEffect: Activation
LinkType: Complex_Formation
LinkDescription: Activated \textit{BIM} binds to mitochondrial \textit{BAX}, resulting in its allosteric activation and oligomerization in the mitochondrial membrane, leading to \textit{cytochrome c} release \cite{sarosiekBIDPreferentiallyActivates2013}.
LinkNotes: 
InLink} //BIM

InLink{
InputNode: BID
LinkEffect: Activation
LinkType: Complex_Formation
LinkDescription: \textit{BAX} is preferentially activated by \textit{BIM} compared to \textit{BID}, but \textit{BID} can also promote \textit{BAK} oligomerization \cite{sarosiekBIDPreferentiallyActivates2013}.
LinkNotes: 
InLink} //BID
Node} // BAX

Node{
NodeMetaData{
NodeName: Cyto_C
NodeGenes: 
NodeType: Protein
NodeColor: firebrick
NodeCoordinate: 13199.179447891138, 5845.576635269188
NodeDescription: \textit{Cytochrome C} release from mitochondria requires the oligomerization of either \textit{BAK} or \textit{BAX} \cite{weiProapoptoticBAXBAK2001}.
NodeNotes: 
NodeMetaData}

NodeGate{
DiscreteLogic{
	Cyto_C *= BAX or BAK
DiscreteLogic}
NodeGate}

InLink{
InputNode: BAK
LinkEffect: Activation
LinkType: Localization
LinkDescription: \textit{BAK} oligomerization at the mitochondrial membrane triggers MOMP, which results in the release of \textit{cytochrome C} from mitochondria \cite{weiProapoptoticBAXBAK2001}.
LinkNotes: 
InLink} //BAK

InLink{
InputNode: BAX
LinkEffect: Activation
LinkType: Localization
LinkDescription: \textit{BAX} oligomerization at the mitochondrial membrane triggers MOMP, which results in the release of \textit{cytochrome C} from mitochondria \cite{oltvaiBcl2HeterodimerizesVivo1993,manonReleaseCytochromeDecrease1997}.
LinkNotes: 
InLink} //BAX
Node} // Cyto_C

Node{
NodeMetaData{
NodeName: SMAC
NodeGenes: 
NodeType: Protein
NodeColor: firebrick
NodeCoordinate: 13146.651407383917, 5809.723873422021
NodeDescription: \textit{SMAC/Diablo} release from mitochondria requires the oligomerization of either \textit{BAK} or \textit{BAX} \cite{weiProapoptoticBAXBAK2001,zhouDynamicsStructureBaxBak2008}.
NodeNotes: 
NodeMetaData}

NodeGate{
DiscreteLogic{
	SMAC *= BAX or BAK
DiscreteLogic}
NodeGate}

InLink{
InputNode: BAK
LinkEffect: Activation
LinkType: Localization
LinkDescription: \textit{BAK} oligomerization at the mitochondrial membrane triggers MOMP, which results in the release of \textit{SMAC/Diablo} from mitochondria \cite{weiProapoptoticBAXBAK2001,zhouDynamicsStructureBaxBak2008}.
LinkNotes: 
InLink} //BAK

InLink{
InputNode: BAX
LinkEffect: Activation
LinkType: Localization
LinkDescription: \textit{BAX} oligomerization at the mitochondrial membrane triggers MOMP, which results in the release of \textit{SMAC/Diablo} from mitochondria \cite{weiProapoptoticBAXBAK2001,zhouDynamicsStructureBaxBak2008}.
LinkNotes: 
InLink} //BAX
Node} // SMAC

Node{
NodeMetaData{
NodeName: IAPs
NodeGenes: 
NodeType: Protein
NodeColor: firebrick
NodeCoordinate: 13146.651407383917, 5860.94268819204
NodeDescription: Inhibitor of Apoptosis Proteins (\textit{IAP}s) are active in the absence of \textit{SMAC} inhibition, or following \textit{AKT\_H} mediated upregulation (this protection from \textit{SMAC} requires peak or oncogenic \textit{AKT} activity). {\color{NavyBlue}Under hypoxia, \textit{IAP-2} levels are increased by a \textit{Hif-1$\alpha$} independent mechanism \cite{dongUpregulationApoptosisInhibitory2001}; a process we assume requires at least basal levels of \textit{AKT}.}
NodeNotes: 
NodeMetaData}

NodeGate{
DiscreteLogic{
	IAPs *= (not SMAC) or AKT_H or (Hypoxia and AKT_B)
DiscreteLogic}
NodeGate}


InLink{
InputNode: AKT_H
LinkEffect: Activation
LinkType: Indirect
LinkDescription: \textit{cIAP-2} and \textit{XIAP} are both transcriptionally up-regulated in response to strong \textit{PI3K/AKT1} activation \cite{huCriticalRoleEndogenous2004}.
LinkNotes: 
InLink} //AKT_H


InLink{
InputNode: SMAC
LinkEffect: Repression
LinkType: Inhibitory_Binding
LinkDescription: \textit{SMAC/Diablo} binds tightly to \textit{IAP} proteins and blocks their ability to inhibit \textit{Caspase 3} \cite{duSmacMitochondrialProtein2000}.
LinkNotes: 
InLink} //SMAC

InLink{
InputNode: Hypoxia
LinkEffect: Activation
LinkType: Indirect
LinkDescription: {\color{NavyBlue} Increased levels of \textit{IAP-2} are seen under hypoxic conditions, induced by \textit{Hif-1$\alpha$} independent mechanisms \cite{dongUpregulationApoptosisInhibitory2001}.}
LinkNotes: 
InLink} //Hypoxia
InLink{
InputNode: AKT_B
LinkEffect: Activation
LinkType: Indirect
LinkDescription: {\color{NavyBlue} \textit{cIAP-2} and \textit{XIAP} are both transcriptionally up-regulated in response to \textit{PI3K/AKT1} activation and is necessary for hypoxic prevention of apoptosis through IAPS. \cite{huCriticalRoleEndogenous2004}.}
LinkNotes: 
InLink} //AKT_B

Node} // IAPs

Node{
NodeMetaData{
NodeName: Casp9
NodeGenes: 
NodeType: Protease
NodeColor: firebrick
NodeCoordinate: 13199.179447891138, 5905.576635269188
NodeDescription: \textit{Procaspase 9} is cleaved into active \textit{Caspase 9} by \textit{Caspase 3}, or by the apoptosome (which relies on \textit{cytochrome C} for its assembly) in the absence of \textit{IAP} proteins.
NodeNotes: 
NodeMetaData}

NodeGate{
DiscreteLogic{
	Casp9 *= Casp3 or ((not IAPs) and Cyto_C)
DiscreteLogic}
NodeGate}

InLink{
InputNode: Cyto_C
LinkEffect: Activation
LinkType: Complex_Formation
LinkDescription: \textit{Cytochrome c} binds to \textit{APAF-1} proteins, promoting their assembly into the apoptosome, a platform for \textit{procaspase 9} binding and cleavage into its active form \cite{srinivasulaAutoactivationProcaspase9Apaf1mediated1998}.
LinkNotes: 
InLink} //Cyto_C

InLink{
InputNode: IAPs
LinkEffect: Repression
LinkType: Inhibitory_Binding
LinkDescription: \textit{XIAP}, \textit{cIAP1} and \textit{cIAP2} inhibit the \textit{cytochrome c}-induced activation of \textit{procaspase-9} \cite{deverauxIAPsBlockApoptotic1998}.
LinkNotes: 
InLink} //IAPs

InLink{
InputNode: Casp3
LinkEffect: Activation
LinkType: Proteolysis
LinkDescription: \textit{Procaspase 9} is a direct cleavage target of \textit{Caspase 3} \cite{sleeExecutionerCaspase3Perform2001}.
LinkNotes: 
InLink} //Casp3
Node} // Casp9

Node{
NodeMetaData{
NodeName: Casp3
NodeGenes: 
NodeType: Protease
NodeColor: firebrick
NodeCoordinate: 13096.533812371885, 5946.655806786766
NodeDescription: Activation of \textit{Caspase 3} requires proteolytic cleavage of \textit{procaspase-3} by initiator caspases such as \textit{Caspase 9} or \textit{Caspase 8}. In our model, cooperation of two of the three caspases (\textit{Casp9}, \textit{Casp8}, \textit{Casp3}) is required in the presence of \textit{IAP}s, which inhibit the proteolytic activity of \textit{Caspase 3} by bind tightly to its active site. In the absence of \textit{IAP}s, either of the three caspases can cleave and activate \textit{Caspase 3}.
NodeNotes: 
NodeMetaData}

NodeGate{
DiscreteLogic{
	Casp3 *= ((Casp9 and Casp8) or (Casp3 and (Casp9 or Casp8))) or ((not IAPs) and ((Casp9 or Casp8) or Casp3))
DiscreteLogic}
NodeGate}

InLink{
InputNode: Casp8
LinkEffect: Activation
LinkType: Proteolysis
LinkDescription: \textit{Caspase 8} can cleave \textit{Caspase 3} \cite{stennickeProcaspase3MajorPhysiologic1998}, but full \textit{Caspase 3} activation also requires MOMP (potentially due to a need for \textit{IAP} inhibition) \cite{spencerNongeneticOriginsCelltocell2009}.
LinkNotes: 
InLink} //Casp8

InLink{
InputNode: IAPs
LinkEffect: Repression
LinkType: Inhibitory_Binding
LinkDescription: \textit{IAP}s bind tightly to the active site of \textit{Caspase 3}, keeping its activity in check \cite{deverauxIAPsBlockApoptotic1998,riedlStructuralBasisInhibition2001}.
LinkNotes: 
InLink} //IAPs

InLink{
InputNode: Casp9
LinkEffect: Activation
LinkType: Proteolysis
LinkDescription: Active \textit{Caspase 9} cleaves \textit{procaspase 3} \cite{liCytochromeDATPdependentFormation1997}.
LinkNotes: 
InLink} //Casp9

InLink{
InputNode: Casp3
LinkEffect: Activation
LinkType: Persistence
LinkDescription: Once activated, \textit{Caspase 3} helps sustain its own activation by cleaving \textit{procaspase 8} and \textit{6}. \textit{Caspase 6}, in turn, generates additional active \textit{caspase 8} and \textit{9}. Together they all sustains a continuing active pool of Caspase 3.
LinkNotes: 
InLink} //Casp3
Node} // Casp3

Node{
NodeMetaData{
NodeName: CAD
NodeGenes: 
NodeType: DNase
NodeColor: gainsboro
NodeCoordinate: 13159.535567668807, 6155.842579129766
NodeDescription: Caspase-activated DNase (\textit{CAD}) is activated when its inhibition is released via the cleavage of \textit{ICAD} (inhibitor of caspase-activated DNase). While \textit{Capsase 3} and \textit{7} (a direct target of \textit{Caspase 9}) can inhibit \textit{ICAD} \cite{wolfCaspase3PrimaryActivator1999}, in our model they are both required, as \textit{CAD} = ON is represents terminal, irreversible apoptotic commitment, which is fully locked in when both \textit{Caspase 3} and \textit{9} are on.
NodeNotes: 
NodeMetaData}

NodeGate{
DiscreteLogic{
	CAD *= Casp3 and Casp9
DiscreteLogic}
NodeGate}

InLink{
InputNode: Casp9
LinkEffect: Activation
LinkType: Indirect
LinkDescription: In addition of \textit{Caspase 3}, \textit{CAD} inhibition can also be relieved by \textit{ICAD} cleavage by \textit{Caspase 7}, which is a direct target of \textit{Caspase 9} \cite{wolfCaspase3PrimaryActivator1999}.
LinkNotes: 
InLink} //Casp9

InLink{
InputNode: Casp3
LinkEffect: Activation
LinkType: Indirect
LinkDescription: \textit{Caspase 3} relives \textit{CAD} inhibition by cleaving its inhibitor \textit{ICAD} \cite{wolfCaspase3PrimaryActivator1999}.
LinkNotes: 
InLink} //Casp3
Node} // CAD
ModelGraph}
Model}
Model}

CitationDictionary{
@article{siemensMiR34SNAILForm2011,
  title = {{{miR-34}} and {{SNAIL}} Form a Double-Negative Feedback Loop to Regulate Epithelial-Mesenchymal Transitions},
  author = {Siemens, Helge and Jackstadt, Rene and H{\"u}nten, Sabine and Menssen, Antje and G{\"o}tz, Ursula and Hermeking, Heiko},
  year = {2011},
  month = dec,
  journal = {Cell Cycle},
  volume = {10},
  number = {24},
  pages = {4256--4271},
  issn = {1538-4101, 1551-4005},
  doi = {10.4161/cc.10.24.18552},
  langid = {english},
  file = {/Users/eregan/Zotero/storage/AEHEFGGY/Siemens et al. - 2011 - miR-34 and SNAIL form a double-negative feedback l.pdf}
}

@article{schulerMiro1mediatedMitochondrialPositioning2017,
  title = {Miro1-Mediated Mitochondrial Positioning Shapes Intracellular Energy Gradients Required for Cell Migration},
  author = {Schuler, Max-Hinderk and Lewandowska, Agnieszka and Caprio, Giuseppe Di and Skillern, Wesley and Upadhyayula, Srigokul and Kirchhausen, Tom and Shaw, Janet M. and Cunniff, Brian},
  year = {2017},
  month = aug,
  journal = {Molecular Biology of the Cell},
  volume = {28},
  number = {16},
  pages = {2159--2169},
  issn = {1939-4586},
  doi = {10.1091/mbc.E16-10-0741},
  abstract = {It has long been postulated, although never directly demonstrated, that mitochondria are strategically positioned in the cytoplasm to meet local requirements for energy production. Here we show that positioning of mitochondria in mouse embryonic fibroblasts (MEFs) determines the shape of intracellular energy gradients in living cells. Specifically, the ratio of ATP to ADP was highest at perinuclear areas of dense mitochondria and gradually decreased as more-peripheral sites were approached. Furthermore, the majority of mitochondria were positioned at the ventral surface of the cell, correlating with high ATP:ADP ratios close to the ventral membrane, which rapidly decreased toward the dorsal surface. We used cells deficient for the mitochondrial Rho-GTPase 1 (Miro1), an essential mediator of microtubule-based mitochondrial motility, to study how changes in mitochondrial positioning affect cytoplasmic energy distribution and cell migration, an energy-expensive process. The mitochondrial network in~Miro1-/-~MEFs was restricted to the perinuclear area, with few mitochondria present at the cell periphery. This change in mitochondrial distribution dramatically~reduced the ratio of ATP to ADP at the cell cortex and disrupted events essential for cell movement, including~actin dynamics, lamellipodia protrusion, and membrane ruffling. Cell adhesion status was also affected by changes in mitochondrial positioning; focal adhesion assembly and stability was decreased in Miro1-/- MEFs compared with~Miro1+/+ ~MEFs.~Consequently~Miro1-/-~MEFs migrated slower than control cells during both collective and single-cell migration. These data establish that Miro1-mediated mitochondrial positioning at the leading edge provides localized energy production that~promotes cell migration by supporting membrane protrusion and focal adhesion stability.},
  langid = {english},
  pmcid = {PMC5531732},
  pmid = {28615318},
  keywords = {Adenosine Diphosphate,Adenosine Triphosphate,Animals,Cell Adhesion,Cell Movement,Cells; Cultured,Cytoplasm,Energy Metabolism,Mice,Microscopy; Fluorescence,Microtubules,Mitochondria,Mitochondrial Proteins,rho GTP-Binding Proteins},
  file = {/Users/eregan/Zotero/storage/QXMN6LZJ/Schuler et al. - 2017 - Miro1-mediated mitochondrial positioning shapes in.pdf}
}

@article{airdPhenotypicHeterogeneityEndothelium_2_2007,
  title = {Phenotypic Heterogeneity of the Endothelium: {{II}}. {{Representative}} Vascular Beds},
  shorttitle = {Phenotypic Heterogeneity of the Endothelium},
  author = {Aird, William C.},
  year = {2007},
  month = feb,
  journal = {Circulation Research},
  volume = {100},
  number = {2},
  pages = {174--190},
  issn = {1524-4571},
  doi = {10.1161/01.RES.0000255690.03436.ae},
  abstract = {Endothelial cells, which form the inner cellular lining of blood vessels and lymphatics, display remarkable heterogeneity in structure and function. This is the second of a 2-part review on the phenotypic heterogeneity of blood vessel endothelial cells. The first part discusses the scope, the underlying mechanisms, and the diagnostic and therapeutic implications of phenotypic heterogeneity. Here, these principles are applied to an understanding of organ-specific phenotypes in representative vascular beds including arteries and veins, heart, lung, liver, and kidney. The goal is to underscore the importance of site-specific properties of the endothelium in mediating homeostasis and focal vascular pathology, while at the same time emphasizing the value of approaching the endothelium as an integrated system.},
  langid = {english},
  pmid = {17272819},
  keywords = {Animals,Cardiovascular System,Endothelial Cells,Endothelium; Vascular,Humans,Organ Specificity,Phenotype},
  file = {/Users/eregan/Zotero/storage/5ZQSRHB3/Aird - 2007 - Phenotypic heterogeneity of the endothelium II. R.pdf}
}

@article{wangEmi1PreferentiallyInhibits2013,
  title = {Emi1 Preferentially Inhibits Ubiquitin Chain Elongation by the Anaphase-Promoting Complex},
  author = {Wang, Weiping and Kirschner, Marc W.},
  year = {2013},
  month = jul,
  journal = {Nature Cell Biology},
  volume = {15},
  number = {7},
  pages = {797--806},
  issn = {1476-4679},
  doi = {10.1038/ncb2755},
  abstract = {The anaphase-promoting complex (APC) is the crucial ubiquitin ligase targeting the regulatory machinery of the cell cycle. Emi1, a major modulator of APC activity, is thought to act competitively as a pseudosubstrate. We show that the modulation of APC activity is more subtle: Emi1 inhibits ubiquitylation at both substrate binding and separately at the step of ubiquitin transfer to APC-bound substrates. The zinc-binding region of Emi1 allows multiple monoubiquitylation of substrates, but preferentially suppresses the ubiquitin chain elongation by UBCH10. Furthermore, the carboxy-terminal tail of Emi1 antagonizes chain elongation by Ube2S, by competitively preventing its binding to the APC cullin subunit through electrostatic interaction. Combinatorially, Emi1 effectively stabilizes APC substrates by suppressing ubiquitin chain extension. Deubiquitylating enzymes can then convert inhibited substrates to their basal state. Chain elongation may be a particularly sensitive step for controlling degradation, and this study provides the first kinetic evidence for how it is inhibited.},
  langid = {english},
  pmcid = {PMC3812805},
  pmid = {23708001},
  keywords = {Adenomatous Polyposis Coli Protein,Anaphase-Promoting Complex-Cyclosome,Cell Cycle,Cell Cycle Proteins,Cell Nucleus,F-Box Proteins,HeLa Cells,Humans,Immunoblotting,Mitosis,Peptide Chain Elongation; Translational,Protein Binding,Static Electricity,Ubiquitin,Ubiquitin-Conjugating Enzymes,Ubiquitin-Protein Ligase Complexes,Ubiquitination},
  file = {/Users/eregan/Zotero/storage/FAS2LMPS/Wang and Kirschner - 2013 - Emi1 preferentially inhibits ubiquitin chain elong.pdf;/Users/eregan/Zotero/storage/MEBXCMYB/Wang and Kirschner - 2013 - Emi1 preferentially inhibits ubiquitin chain elong.pdf;/Users/eregan/Zotero/storage/RXDKDTFS/Wang and Kirschner - 2013 - Emi1 preferentially inhibits ubiquitin chain elong.pdf}
}

@article{iwafuchi-doiPioneerTranscriptionFactors2014,
  title = {Pioneer Transcription Factors in Cell Reprogramming},
  author = {{Iwafuchi-Doi}, Makiko and Zaret, Kenneth S.},
  year = {2014},
  month = dec,
  journal = {Genes \& Development},
  volume = {28},
  number = {24},
  pages = {2679--2692},
  issn = {0890-9369, 1549-5477},
  doi = {10.1101/gad.253443.114},
  abstract = {A subset of eukaryotic transcription factors possesses the remarkable ability to reprogram one type of cell into another. The transcription factors that reprogram cell fate are invariably those that are crucial for the initial cell programming in embryonic development. To elicit cell programming or reprogramming, transcription factors must be able to engage genes that are developmentally silenced and inappropriate for expression in the original cell. Developmentally silenced genes are typically embedded in ``closed'' chromatin that is covered by nucleosomes and not hypersensitive to nuclease probes such as DNase I. Biochemical and genomic studies have shown that transcription factors with the highest reprogramming activity often have the special ability to engage their target sites on nucleosomal DNA, thus behaving as ``pioneer factors'' to initiate events in closed chromatin. Other reprogramming factors appear dependent on pioneer factors for engaging nucleosomes and closed chromatin. However, certain genomic domains in which nucleosomes are occluded by higher-order chromatin structures, such as in heterochromatin, are resistant to pioneer factor binding. Understanding the means by which pioneer factors can engage closed chromatin and how heterochromatin can prevent such binding promises to advance our ability to reprogram cell fates at will and is the topic of this review.},
  langid = {english},
  pmid = {25512556},
  keywords = {chromatin,development,nucleosome,pioneer transcription factor,reprogramming,transdifferentiation},
  file = {/Users/eregan/Zotero/storage/WFIUN7E6/Iwafuchi-Doi and Zaret - 2014 - Pioneer transcription factors in cell reprogrammin.pdf;/Users/eregan/Zotero/storage/MBCISMMA/2679.full.html}
}

@article{peyvandiRoleWillebrandFactor2011,
  title = {Role of von {{Willebrand}} Factor in the Haemostasis},
  author = {Peyvandi, Flora and Garagiola, Isabella and Baronciani, Luciano},
  year = {2011},
  month = may,
  journal = {Blood Transfusion},
  volume = {9},
  number = {Suppl 2},
  pages = {s3-s8},
  issn = {1723-2007},
  doi = {10.2450/2011.002S},
  pmcid = {PMC3159913},
  pmid = {21839029},
  file = {/Users/eregan/Zotero/storage/7Y559TFE/Peyvandi et al. - 2011 - Role of von Willebrand factor in the haemostasis.pdf}
}

@article{vigoCDC25APhosphataseTarget1999,
  title = {{{CDC25A}} Phosphatase Is a Target of {{E2F}} and Is Required for Efficient {{E2F-induced S}} Phase},
  author = {Vigo, E. and M{\"u}ller, H. and Prosperini, E. and Hateboer, G. and Cartwright, P. and Moroni, M. C. and Helin, K.},
  year = {1999},
  month = sep,
  journal = {Molecular and Cellular Biology},
  volume = {19},
  number = {9},
  pages = {6379--6395},
  issn = {0270-7306},
  doi = {10.1128/mcb.19.9.6379},
  abstract = {Functional inactivation of the pRB pathway is a very frequent event in human cancer, resulting in deregulated activity of the E2F transcription factors. To understand the functional role of the E2Fs in cell proliferation, we have developed cell lines expressing E2F-1, E2F-2, and E2F-3 fused to the estrogen receptor ligand binding domain (ER). In this study, we demonstrated that activation of all three E2Fs could relieve the mitogen requirement for entry into S phase in Rat1 fibroblasts and that E2F activity leads to a shortening of the G(0)-G(1) phase of the cell cycle by 6 to 7 h. In contrast to the current assumption that E2F-1 is the only E2F capable of inducing apoptosis, we showed that deregulated E2F-2 and E2F-3 activities also result in apoptosis. Using the ERE2F-expressing cell lines, we demonstrated that several genes containing E2F DNA binding sites are efficiently induced by the E2Fs in the absence of protein synthesis. Furthermore, CDC25A is defined as a novel E2F target whose expression can be directly regulated by E2F-1. Data showing that CDC25A is an essential target for E2F-1, since its activity is required for efficient induction of S phase by E2F-1, are provided. Finally, our results show that expression of two E2F target genes, namely CDC25A and cyclin E, is sufficient to induce entry into S phase in quiescent fibroblasts. Taken together, our results provide an important step in defining how E2F activity leads to deregulated proliferation.},
  langid = {english},
  pmcid = {PMC84608},
  pmid = {10454584},
  keywords = {Animals,Apoptosis,Base Sequence,Binding Sites,Carrier Proteins,cdc25 Phosphatases,Cell Cycle Proteins,Cell Division,Cell Line,Cyclin E,DNA Primers,DNA-Binding Proteins,DNA; Complementary,E2F Transcription Factors,E2F1 Transcription Factor,E2F2 Transcription Factor,E2F3 Transcription Factor,Gene Targeting,Humans,Models; Biological,Molecular Sequence Data,Protein Tyrosine Phosphatases,Rats,Recombinant Fusion Proteins,Retinoblastoma Protein,Retinoblastoma-Binding Protein 1,S Phase,Transcription Factor DP1,Transcription Factors,Transcription; Genetic},
  file = {/Users/eregan/Zotero/storage/DMNIY3H7/Vigo et al. - 1999 - CDC25A phosphatase is a target of E2F and is requi.pdf;/Users/eregan/Zotero/storage/PVEL4CVG/Vigo et al. - 1999 - CDC25A phosphatase is a target of E2F and is requi.pdf;/Users/eregan/Zotero/storage/TMLKVAFE/Vigo et al. - 1999 - CDC25A phosphatase is a target of E2F and is requi.pdf}
}

@article{acarStochasticSwitchingSurvival2008,
  title = {Stochastic Switching as a Survival Strategy in Fluctuating Environments},
  author = {Acar, Murat and Mettetal, Jerome T. and {van Oudenaarden}, Alexander},
  year = {2008},
  month = apr,
  journal = {Nature Genetics},
  volume = {40},
  number = {4},
  pages = {471--475},
  issn = {1546-1718},
  doi = {10.1038/ng.110},
  abstract = {A classic problem in population and evolutionary biology is to understand how a population optimizes its fitness in fluctuating environments. A population might enhance its fitness by allowing individual cells to stochastically transition among multiple phenotypes, thus ensuring that some cells are always prepared for an unforeseen environmental fluctuation. Here we experimentally explore how switching affects population growth by using the galactose utilization network of Saccharomyces cerevisiae. We engineered a strain that randomly transitions between two phenotypes as a result of stochastic gene expression. Each phenotype was designed to confer a growth advantage over the other phenotype in a certain environment. When we compared the growth of two populations with different switching rates, we found that fast-switching populations outgrow slow switchers when the environment fluctuates rapidly, whereas slow-switching phenotypes outgrow fast switchers when the environment changes rarely. These results suggest that cells may tune inter-phenotype switching rates to the frequency of environmental changes.},
  langid = {english},
  pmid = {18362885},
  keywords = {Adaptation; Biological,Bacterial Proteins,Cell Survival,Environment,Fluorouracil,Fungal Proteins,Galactokinase,Galactose,Luminescent Proteins,Models; Biological,Orotic Acid,Phenotype,Promoter Regions; Genetic,Saccharomyces cerevisiae,Saccharomyces cerevisiae Proteins,Stochastic Processes,Time Factors,Uracil}
}

@article{cobb60YearsAgo2017,
  title = {60 Years Ago, {{Francis Crick}} Changed the Logic of Biology},
  author = {Cobb, Matthew},
  year = {2017},
  month = sep,
  journal = {PLOS Biology},
  volume = {15},
  number = {9},
  pages = {e2003243},
  issn = {1545-7885},
  doi = {10.1371/journal.pbio.2003243},
  abstract = {In September 1957, Francis Crick gave a lecture in which he outlined key ideas about gene function, in particular what he called the central dogma. These ideas still frame how we understand life. This essay explores the concepts he developed in this influential lecture, including his prediction that we would study evolution by comparing sequences.},
  langid = {english},
  keywords = {DNA,Lectures,Nucleic acids,Protein sequencing,Protein synthesis,RNA synthesis,RNA viruses,Transfer RNA},
  file = {/Users/eregan/Zotero/storage/B35BTABH/Cobb - 2017 - 60 years ago, Francis Crick changed the logic of b.pdf;/Users/eregan/Zotero/storage/MK7U7WWQ/article.html}
}

@article{takahashiDecadeTranscriptionFactormediated2016,
  title = {A Decade of Transcription Factor-Mediated Reprogramming to Pluripotency},
  author = {Takahashi, Kazutoshi and Yamanaka, Shinya},
  year = {2016},
  month = mar,
  journal = {Nature Reviews Molecular Cell Biology},
  volume = {17},
  number = {3},
  pages = {183--193},
  issn = {1471-0080},
  doi = {10.1038/nrm.2016.8},
  abstract = {The past 10 years have seen great advances in our ability to manipulate cell fate, including the induction of pluripotency in vitro to generate induced pluripotent stem cells (iPSCs). This process proved to be remarkably simple from a technical perspective, only needing the host cell and a defined cocktail of transcription factors, with four factors \textemdash{} octamer-binding protein 3/4 (OCT3/4), SOX2, Kr\"uppel-like factor 4 (KLF4) and MYC (collectively referred to as OSKM) \textemdash{} initially used. The mechanisms underlying transcription factor-mediated reprogramming are still poorly understood; however, several mechanistic insights have recently been obtained. Recent years have also brought significant progress in increasing the efficiency of this technique, making it more amenable to applications in the fields of regenerative medicine, disease modelling and drug discovery.},
  copyright = {2016 Nature Publishing Group},
  langid = {english},
  file = {/Users/eregan/Zotero/storage/ZPCCDZSD/nrm.2016.html}
}

@article{lambertiniSLUGNewTarget2010,
  title = {{{SLUG}}: A New Target of Lymphoid Enhancer Factor-1 in Human Osteoblasts},
  shorttitle = {{{SLUG}}},
  author = {Lambertini, Elisabetta and Franceschetti, Tiziana and Torreggiani, Elena and Penolazzi, Letizia and Pastore, Antonio and Pelucchi, Stefano and Gambari, Roberto and Piva, Roberta},
  year = {2010},
  month = dec,
  journal = {BMC Molecular Biology},
  volume = {11},
  number = {1},
  pages = {13},
  issn = {1471-2199},
  doi = {10.1186/1471-2199-11-13},
  abstract = {Abstract                            Background               Lymphoid Enhancer Factor-1 (Lef-1) is a member of a transcription factor family that acts as downstream mediator of the Wnt/{$\beta$}-catenin signalling pathway which plays a critical role in osteoblast proliferation and differentiation. In a search for Lef-1 responsive genes in human osteoblasts, we focused on the transcriptional regulation of the SLUG, a zinc finger transcription factor belonging to the Snail family of developmental proteins. Although the role of SLUG in epithelial-mesenchymal transition and cell motility during embryogenesis is well documented, the functions of this factor in most normal adult human tissues are largely unknown. In this study we investigated SLUG expression in normal human osteoblasts and their mesenchymal precursors, and its possible correlation with Lef-1 and Wnt/{$\beta$}-catenin signalling.                                         Results                                The experiments were performed on normal human primary osteoblasts obtained from bone fragments, cultured in osteogenic conditions in presence of Lef-1 expression vector or GSK-3{$\beta$} inhibitor, SB216763. We demonstrated that the transcription factor SLUG is present in osteoblasts as well as in their mesenchymal precursors obtained from Wharton's Jelly of human umbilical cord and induced to osteoblastic differentiation. We found that SLUG is positively correlated with RUNX2 expression and deposition of mineralized matrix, and is regulated by Lef-1 and {$\beta$}-catenin. Consistently, Chromatin Immunoprecipitation (ChIP) assay, used to detect the direct Lef/Tcf factors that are responsible for the promoter activity of SLUG gene, demonstrated that Lef-1, TCF-1 and TCF4 are recruited to the SLUG gene promoter "                 in vivo                 ".                                                        Conclusion               These studies provide, for the first time, the evidence that SLUG expression is correlated with osteogenic commitment, and is positively regulated by Lef-1 signal in normal human osteoblasts. These findings will help to further understand the regulation of the human SLUG gene and reveal the biological functions of SLUG in the context of bone tissue.},
  langid = {english}
}

@article{weiTBIDMembranetargetedDeath2000,
  title = {{{tBID}}, a Membrane-Targeted Death Ligand, Oligomerizes {{BAK}} to Release Cytochrome c},
  author = {Wei, M. C. and Lindsten, T. and Mootha, V. K. and Weiler, S. and Gross, A. and Ashiya, M. and Thompson, C. B. and Korsmeyer, S. J.},
  year = {2000},
  month = aug,
  journal = {Genes \& Development},
  volume = {14},
  number = {16},
  pages = {2060--2071},
  issn = {0890-9369},
  abstract = {TNFR1/Fas engagement results in the cleavage of cytosolic BID to truncated tBID, which translocates to mitochondria. Immunodepletion and gene disruption indicate BID is required for cytochrome c release. Surprisingly, the three-dimensional structure of this BH3 domain-only molecule revealed two hydrophobic alpha-helices suggesting tBID itself might be a pore-forming protein. Instead, we demonstrate that tBID functions as a membrane-targeted death ligand in which an intact BH3 domain is required for cytochrome c release, but not for targeting. Bak-deficient mitochondria and blocking antibodies reveal tBID binds to its mitochondrial partner BAK to release cytochrome c, a process independent of permeability transition. Activated tBID results in an allosteric activation of BAK, inducing its intramembranous oligomerization into a proposed pore for cytochrome c efflux, integrating the pathway from death receptors to cell demise.},
  langid = {english},
  pmcid = {PMC316859},
  pmid = {10950869},
  keywords = {Allosteric Regulation,Animals,bcl-2 Homologous Antagonist-Killer Protein,BH3 Interacting Domain Death Agonist Protein,Biopolymers,Carrier Proteins,Cell Membrane,Cytochrome c Group,Membrane Proteins,Mice}
}

@article{gomez-bougieImbalanceBimMcl12004,
  title = {The Imbalance between {{Bim}} and {{Mcl-1}} Expression Controls the Survival of Human Myeloma Cells},
  author = {{Gomez-Bougie}, Patricia and Bataille, R{\'e}gis and Amiot, Martine},
  year = {2004},
  month = nov,
  journal = {European Journal of Immunology},
  volume = {34},
  number = {11},
  pages = {3156--3164},
  issn = {0014-2980},
  doi = {10.1002/eji.200424981},
  abstract = {Multiple myeloma is a fatal B cell malignancy characterized by the accumulation of plasma cells within the bone marrow. IL-6 is a major survival factor for myeloma cells. Bcl-2 protein family regulates pathways to apoptosis that are activated upon growth factor deprivation. Pro-apoptotic proteins that have only a single Bcl-2 homology domain, BH3-only, are potent inducers of apoptosis. In myeloma cells, Mcl-1 has been shown to be a major anti-apoptotic protein that appears to regulate cell survival through the JAK/STAT pathway. In this study, we examined the regulation of the BH3-only protein Bim and its interaction with Mcl-1. The three major Bim isoforms are expressed in myeloma cells and are negatively regulated by IL-6. Blockade of IL-6 signaling induces an up-regulation of Bim concomitant to Mcl-1 down-regulation. Of major interest, Bim is found strongly associated with Mcl-1 in viable myeloma cells while this interaction is disrupted under apoptosis induction. Of note, while Bim is also found strongly associated to Bcl-2, this interaction is not changed under apoptosis induction. Thus, in myeloma cells, Mcl-1 neutralizes Bim through complex formation and therefore prevents apoptosis. Under apoptosis induction, the disappearance of Mcl-1 allows Bim to exercise its pro-apoptotic function and to activate Bax.},
  langid = {english},
  pmid = {15459900},
  keywords = {Antineoplastic Agents,Apoptosis,Apoptosis Regulatory Proteins,Bcl-2-Like Protein 11,Carrier Proteins,Cell Line; Tumor,Cell Survival,Cycloheximide,Dactinomycin,Humans,Interleukin-6,Janus Kinase 2,Membrane Proteins,Multiple Myeloma,Myeloid Cell Leukemia Sequence 1 Protein,Neoplasm Proteins,Protein Isoforms,Protein Synthesis Inhibitors,Protein-Tyrosine Kinases,Proto-Oncogene Proteins,Proto-Oncogene Proteins c-bcl-2,Transcription; Genetic,Tyrphostins}
}

@article{Saadatpour:2010p9694,
  title = {Attractor Analysis of Asynchronous {{Boolean}} Models of Signal Transduction Networks},
  author = {Saadatpour, Assieh and Albert, Istv{\'a}n and Albert, R{\'e}ka},
  year = {2010},
  month = oct,
  journal = {Journal of Theoretical Biology},
  volume = {266},
  number = {4},
  pages = {641--656}
}

@article{heScanningElectronMicroscope1985,
  title = {Scanning Electron Microscope Studies of the Rat Mesenteric Lymph Node with Special Reference to High-Endothelial Venules and Hitherto Unknown Lymphatic Labyrinth},
  author = {He, Y.},
  year = {1985},
  month = feb,
  journal = {Archivum Histologicum Japonicum = Nihon Soshikigaku Kiroku},
  volume = {48},
  number = {1},
  pages = {1--15},
  issn = {0004-0681},
  abstract = {Mesenteric lymph nodes of the rat were studied by scanning electron microscopy after arterial perfusion fixation. Observation was made mainly of the high endothelial venules (HEVs), inner cortex and medulla. The HEVs were distributed not only in the inner cortex, but also in the interfollicular areas in the outer cortex, extending to closely beneath the marginal sinus. Various surface structures of the HEV endothelial cells were recorded, from quite smooth to densely granular. Special attention was paid to endothelial cells with cytoplasmic ridges concentrated at the center of the cell apex. Lymphocytes were numerously attached to the luminal surface of the HEV. Many lymphocytes presumably under and after emigration through the HEV wall could be recognized. Hitherto unknown labyrinths densely filled with lymphocytes were demonstrated in the inner cortex. These tubular and saccular spaces lined by attenuated cells originated from beneath the germinal centers and from around the HEVs to pour into the medullary sinuses. The lymphatic labyrinths were differentiated from the sinuses by their lack of reticular cell trabeculae and by their containing almost exclusively small lymphocytes. It was proposed that lymphocytes in the blood in HEVs massively emigrate to the labyrinth, and via the medullary sinuses, enter the efferent lymphatics of the lymph node. In the medullary sinuses, some lymphocytes in association with a macrophage were found to extend wing-like processes, probably reflecting their activation. Large free cells extending laminar projections, but smooth in surface otherwise, were occasionally found. Their possible identity with the veiled cells (KELLY et al., 1978) was considered.},
  langid = {english},
  pmid = {4015330},
  keywords = {Animals,Endothelium,Lymph Nodes,Lymphocytes,Male,Mesentery,Microscopy; Electron; Scanning,Rats,Rats; Inbred Strains}
}

@book{SMortveit:2008p10490,
  title = {An {{Introduction}} to {{Sequential Dynamical Systems}}},
  author = {Mortveit, Henning and Reidys, Christian},
  year = {2007},
  month = nov,
  publisher = {{Springer Science {{\&}} Business Media}}
}

@article{yaoP21ActivatedKinaseEmerging2020,
  title = {P21-{{Activated Kinase}} 1: {{Emerging}} Biological Functions and Potential Therapeutic Targets in {{Cancer}}},
  shorttitle = {P21-{{Activated Kinase}} 1},
  author = {Yao, Dahong and Li, Chenyang and Rajoka, Muhammad Shahid Riaz and He, Zhendan and Huang, Jian and Wang, Jinhui and Zhang, Jin},
  year = {2020},
  journal = {Theranostics},
  volume = {10},
  number = {21},
  pages = {9741--9766},
  issn = {1838-7640},
  doi = {10.7150/thno.46913},
  abstract = {The p21-Activated kinase 1 (PAK1), a member of serine-threonine kinases family, was initially identified as an interactor of the Rho GTPases RAC1 and CDC42, which affect a wide range of processes associated with cell motility, survival, metabolism, cell cycle, proliferation, transformation, stress, inflammation, and gene expression. Recently, the PAK1 has emerged as a potential therapeutic target in cancer due to its role in many oncogenic signaling pathways. Many PAK1 inhibitors have been developed as potential preclinical agents for cancer therapy. Here, we provide an overview of essential roles that PAK1 plays in cancer, including its structure and autoactivation mechanism, its crucial function from onset to progression to metastasis, metabolism, immune escape and even drug resistance in cancer; endogenous regulators; and cancer-related pathways. We also summarize the reported PAK1 small-molecule inhibitors based on their structure types and their potential application in cancer. In addition, we provide overviews on current progress and future challenges of PAK1 in cancer, hoping to provide new ideas for the diagnosis and treatment of cancer.},
  langid = {english},
  pmcid = {PMC7449905},
  pmid = {32863957},
  keywords = {Animals,cancer,Drug Resistance; Neoplasm,Humans,Neoplasms,p21-Activated Kinases,PAK1,resistance,Signal Transduction,small molecular inhibitors,Small Molecule Libraries,structure,targets}
}

@article{knapinskaChaperoneHsp27Modulates2011,
  title = {Chaperone {{Hsp27}} Modulates {{AUF1}} Proteolysis and {{AU-rich}} Element-Mediated {{mRNA}} Degradation},
  author = {Knapinska, Anna M. and Gratac{\'o}s, Frances M. and Krause, Christopher D. and Hernandez, Kristina and Jensen, Amber G. and Bradley, Jacquelyn J. and Wu, Xiangyue and Pestka, Sidney and Brewer, Gary},
  year = {2011},
  month = apr,
  journal = {Molecular and Cellular Biology},
  volume = {31},
  number = {7},
  pages = {1419--1431},
  issn = {1098-5549},
  doi = {10.1128/MCB.00907-10},
  abstract = {AUF1 is an AU-rich element (ARE)-binding protein that recruits translation initiation factors, molecular chaperones, and mRNA degradation enzymes to the ARE for mRNA destruction. We recently found chaperone Hsp27 to be an AUF1-associated ARE-binding protein required for tumor necrosis factor alpha (TNF-{$\alpha$}) mRNA degradation in monocytes. Hsp27 is a multifunctional protein that participates in ubiquitination of proteins for their degradation by proteasomes. A variety of extracellular stimuli promote Hsp27 phosphorylation on three serine residues--Ser(15), Ser(78), and Ser(82)-by a number of kinases, including the mitogen-activated protein (MAP) pathway kinases p38 and MK2. Activating either kinase stabilizes ARE mRNAs. Likewise, ectopic expression of phosphomimetic mutant forms of Hsp27 stabilizes reporter ARE mRNAs. Here, we continued to examine the contributions of Hsp27 to mRNA degradation. As AUF1 is ubiquitinated and degraded by proteasomes, we addressed the hypothesis that Hsp27 phosphorylation controls AUF1 levels to modulate ARE mRNA degradation. Indeed, selected phosphomimetic mutants of Hsp27 promote proteolysis of AUF1 in a proteasome-dependent fashion and render ARE mRNAs more stable. Our results suggest that the p38 MAP kinase (MAPK)-MK2-Hsp27 signaling axis may target AUF1 destruction by proteasomes, thereby promoting ARE mRNA stabilization.},
  langid = {english},
  pmcid = {PMC3135302},
  pmid = {21245386},
  keywords = {Amino Acid Substitution,Cell Line,Cell Survival,Fluorescence Resonance Energy Transfer,Heat-Shock Proteins,Heterogeneous Nuclear Ribonucleoprotein D0,Heterogeneous-Nuclear Ribonucleoprotein D,HSP27 Heat-Shock Proteins,Humans,Immunoprecipitation,Interleukin-1beta,Kinetics,Molecular Chaperones,Mutant Proteins,Phosphorylation,Proteasome Endopeptidase Complex,Protein Binding,Protein Processing; Post-Translational,Regulatory Sequences; Ribonucleic Acid,RNA Stability,Signal Transduction,Tumor Necrosis Factor-alpha},
  file = {/Users/eregan/Zotero/storage/X6W33G4Q/Knapinska et al. - 2011 - Chaperone Hsp27 modulates AUF1 proteolysis and AU-.pdf}
}

@article{jackman1996cyclins,
  title = {Cyclins and the {{G2}}/{{M}} Transition.},
  author = {Jackman, MR and Pines, JN},
  year = {1996},
  journal = {Cancer surveys},
  volume = {29},
  pages = {47--73}
}

@article{plotnikovForceFluctuationsFocal2012,
  title = {Force {{Fluctuations}} within {{Focal Adhesions Mediate ECM-Rigidity Sensing}} to {{Guide Directed Cell Migration}}},
  author = {Plotnikov, Sergey~V. and Pasapera, Ana~M. and Sabass, Benedikt and Waterman, Clare~M.},
  year = {2012},
  month = dec,
  journal = {Cell},
  volume = {151},
  number = {7},
  pages = {1513--1527},
  issn = {00928674},
  doi = {10.1016/j.cell.2012.11.034},
  langid = {english},
  file = {/Users/eregan/Zotero/storage/XC236HHC/Plotnikov et al. - 2012 - Force Fluctuations within Focal Adhesions Mediate .pdf}
}

@article{kittRapidSuppressionActivated2011,
  title = {Rapid Suppression of Activated {{Rac1}} by Cadherins and Nectins during de Novo Cell-Cell Adhesion},
  author = {Kitt, Khameeka N. and Nelson, W. James},
  year = {2011},
  month = mar,
  journal = {PloS One},
  volume = {6},
  number = {3},
  pages = {e17841},
  issn = {1932-6203},
  doi = {10.1371/journal.pone.0017841},
  abstract = {Cell-cell adhesion in simple epithelia involves the engagement of E-cadherin and nectins, and the reorganization of the actin cytoskeleton and membrane dynamics by Rho GTPases, particularly Rac1. However, it remains unclear whether E-cadherin and nectins up-regulate, maintain or suppress Rac1 activity during cell-cell adhesion. Roles for Rho GTPases are complicated by cell spreading and integrin-based adhesions to the extracellular matrix that occur concurrently with cell-cell adhesion, and which also require Rho GTPases. Here, we designed a simple approach to examine Rac1 activity upon cell-cell adhesion by MDCK epithelial cells, without cell spreading or integrin-based adhesion. Upon initiation of cell-cell contact in 3-D cell aggregates, we observed an initial peak of Rac1 activity that rapidly decreased by {$\sim$}66\% within 5 minutes, and further decreased to a low baseline level after 30 minutes. Inhibition of E-cadherin engagement with DECMA-1 Fab fragments or competitive binding of soluble E-cadherin, or nectin2alpha extracellular domain completely inhibited Rac1 activity. These results indicate that cadherins and nectins cooperate to induce and then rapidly suppress Rac1 activity during initial cell-cell adhesion, which may be important in inhibiting the migratory cell phenotype and allowing the establishment of initially weak cell-cell adhesions.},
  langid = {english},
  pmcid = {PMC3055898},
  pmid = {21412440},
  keywords = {Animals,Cadherins,Cell Adhesion,Cell Adhesion Molecules,Cell Aggregation,Cell Line,Dogs,Enzyme Activation,Humans,Immunoglobulin Fab Fragments,Nectins,rac1 GTP-Binding Protein,Recombinant Fusion Proteins},
  file = {/Users/eregan/Zotero/storage/IPZIN42S/Kitt and Nelson - 2011 - Rapid suppression of activated Rac1 by cadherins a.pdf}
}

@article{suidanEndothelialWillebrandFactor2013,
  title = {Endothelial {{Von Willebrand}} Factor Promotes Blood-Brain Barrier Flexibility and Provides Protection from Hypoxia and Seizures in Mice},
  author = {Suidan, Georgette L. and Brill, Alexander and De Meyer, Simon F. and Voorhees, Jaymie R. and Cifuni, Stephen M. and Cabral, Jessica E. and Wagner, Denisa D.},
  year = {2013},
  month = sep,
  journal = {Arteriosclerosis, Thrombosis, and Vascular Biology},
  volume = {33},
  number = {9},
  pages = {2112--2120},
  issn = {1524-4636},
  doi = {10.1161/ATVBAHA.113.301362},
  abstract = {OBJECTIVE: Aberrant blood-brain barrier (BBB) permeability is a hallmark pathology of many central nervous system diseases. von Willebrand factor (VWF) is stored in endothelial Weibel-Palade bodies from where it is released on activation into plasma and basement membrane. The role of VWF in endothelial homeostasis is unclear. The goal of this study was to assess the role of VWF in disease models associated with increased BBB permeability. APPROACH AND RESULTS: We did not find any differences in BBB permeability to Evans blue dye at baseline between wild-type and VWF(-/-) animals. We next used 2 models presenting with increased BBB permeability, hypoxia/reoxygenation and pilocarpine-induced status epilepticus, to assess the response of VWF(-/-) animals. In both models, VWF(-/-) mice maintained a tighter BBB than wild-type mice. VWF(-/-) mice fared worse in both conditions, with {$\approx$} 100\% of VWF(-/-) mice dying within 120 minutes after pilocarpine administration, whereas {$>$}80\% of wild-type animals survived. Investigation into the status of tight junction proteins revealed that VWF(-/-) mice expressed more claudin-5 at baseline. In vitro work confirmed that the presence of subendothelial VWF is inhibitory to claudin-5 expression. CONCLUSIONS: VWF deficiency confers partial preservation of BBB integrity after hypoxia/reoxygenation and seizures. Surprisingly, this decrease in BBB permeability did not result in protection of animals because they demonstrated more severe pathology in both models compared with wild-type animals. These data suggest that a rigid BBB is detrimental (to the organism) during certain disease states and that VWF release may provide desired flexibility under stress.},
  langid = {english},
  pmcid = {PMC3854012},
  pmid = {23825365},
  keywords = {Animals,blood vessels,Blood-Brain Barrier,blood–brain barrier,Capillary Permeability,Cells; Cultured,claudin-5,Claudin-5,Disease Models; Animal,Endothelial Cells,endothelium,Female,Genotype,hypoxia,Hypoxia-Ischemia; Brain,Male,Mice,Mice; Inbred C57BL,Mice; Knockout,Phenotype,Pilocarpine,Recombinant Proteins,seizures,Status Epilepticus,Thrombocytopenia,Tight Junctions,von Willebrand Diseases,von Willebrand factor,von Willebrand Factor},
  file = {/Users/eregan/Zotero/storage/7Y4KZMK6/Suidan et al. - 2013 - Endothelial Von Willebrand factor promotes blood-b.pdf}
}

@article{germainMCL1InhibitsBAX2008,
  title = {{{MCL-1}} Inhibits {{BAX}} in the Absence of {{MCL-1}}/{{BAX Interaction}}},
  author = {Germain, Marc and Milburn, Jocelyn and Duronio, Vincent},
  year = {2008},
  month = mar,
  journal = {The Journal of Biological Chemistry},
  volume = {283},
  number = {10},
  pages = {6384--6392},
  issn = {0021-9258},
  doi = {10.1074/jbc.M707762200},
  abstract = {The BCL-2 family of proteins plays a major role in the control of apoptosis as the primary regulator of mitochondrial permeability. The pro-apoptotic BCL-2 homologues BAX and BAK are activated following the induction of apoptosis and induce cytochrome c release from mitochondria. A second class of BCL-2 homologues, the BH3-only proteins, is required for the activation of BAX and BAK. The activity of both BAX/BAK and BH3-only proteins is opposed by anti-apoptotic BCL-2 homologues such as BCL-2 and MCL-1. Here we show that anti-apoptotic MCL-1 inhibits the function of BAX downstream of its initial activation and translocation to mitochondria. Although MCL-1 interacted with BAK and inhibited its activation, the activity of MCL-1 against BAX was independent of an interaction between the two proteins. However, the anti-apoptotic function of MCL-1 required the presence of BAX. These results suggest that the pro-survival activity of MCL-1 proceeds via inhibition of BAX function at mitochondria, downstream of its activation and translocation to this organelle.},
  langid = {english},
  pmid = {18089567},
  keywords = {Apoptosis,bcl-2 Homologous Antagonist-Killer Protein,bcl-2-Associated X Protein,Cell Membrane Permeability,Cell Survival,HeLa Cells,Humans,Inhibitor of Apoptosis Proteins,Mitochondria,Myeloid Cell Leukemia Sequence 1 Protein,Neoplasm Proteins,Protein Transport,Proto-Oncogene Proteins c-bcl-2},
  file = {/Users/eregan/Zotero/storage/3LK9VVUU/Germain et al. - 2008 - MCL-1 inhibits BAX in the absence of MCL-1BAX Int.pdf;/Users/eregan/Zotero/storage/5Q973KDU/Germain et al. - 2008 - MCL-1 inhibits BAX in the absence of MCL-1BAX Int.pdf;/Users/eregan/Zotero/storage/ST5JFLG6/Germain et al. - 2008 - MCL-1 inhibits BAX in the absence of MCL-1BAX Int.pdf}
}

@article{ogitaCellAdhesionMolecules2010,
  title = {Cell Adhesion Molecules Nectins and Associating Proteins: {{Implications}} for Physiology and Pathology},
  shorttitle = {Cell Adhesion Molecules Nectins and Associating Proteins},
  author = {Ogita, Hisakazu and Rikitake, Yoshiyuki and Miyoshi, Jun and Takai, Yoshimi},
  year = {2010},
  journal = {Proceedings of the Japan Academy, Series B},
  volume = {86},
  number = {6},
  pages = {621--629},
  issn = {0386-2208, 1349-2896},
  doi = {10.2183/pjab.86.621},
  langid = {english},
  file = {/Users/eregan/Zotero/storage/FD3Z2YBF/Ogita et al. - 2010 - Cell adhesion molecules nectins and associating pr.pdf}
}

@article{okadaGABPbindingElementRobo42008,
  title = {A {{GABP-binding}} Element in the {{Robo4}} Promoter Is Necessary for Endothelial Expression in Vivo},
  author = {Okada, Yoshiaki and Jin, Enjing and {Nikolova-Krstevski}, Vesna and Yano, Kiichiro and Liu, Ju and Beeler, David and Spokes, Katherine and Kitayama, Mie and Funahashi, Nobuaki and Doi, Takefumi and Janes, Lauren and Minami, Takashi and Oettgen, Peter and Aird, William C.},
  year = {2008},
  month = sep,
  journal = {Blood},
  volume = {112},
  number = {6},
  pages = {2336--2339},
  issn = {1528-0020},
  doi = {10.1182/blood-2008-01-135079},
  abstract = {We recently demonstrated that the 3-kb 5'-flanking region of the human ROBO4 gene directs endothelial cell-specific expression in vitro and in vivo. Moreover, a GA-binding protein (GABP)-binding motif at -119 was necessary for mediating promoter activity in vitro. The goal of the present study was to confirm the functional relevance of the -119 GABP-binding site in vivo. To that end, the Hprt locus of mice was targeted with a Robo4-LacZ transgenic cassette in which the GABP site was mutated. In other studies, the GABP mutation was introduced into the endogenous mouse Robo4 locus in which LacZ was knocked-in. Compared with their respective controls, the mutant promoters displayed a significant reduction in activity in embryoid bodies, embryos, and adult animals. Together, these data provide strong support for the role of the GABP-binding motif in mediating Robo4 expression in the intact endothelium.},
  langid = {english},
  pmcid = {PMC2532807},
  pmid = {18519813},
  keywords = {Animals,Binding Sites,Embryo; Mammalian,Endothelium,GA-Binding Protein Transcription Factor,Humans,Mice,Mice; Transgenic,Mutation,Neoplasms; Experimental,Promoter Regions; Genetic,Receptors; Cell Surface,Tissue Distribution,Transplantation; Heterologous},
  file = {/Users/eregan/Zotero/storage/U4JBUDHI/Okada et al. - 2008 - A GABP-binding element in the Robo4 promoter is ne.pdf}
}

@article{valovkaTranscriptionalControlDNA2013,
  title = {Transcriptional Control of {{DNA}} Replication Licensing by {{Myc}}},
  author = {Valovka, Taras and Sch{\"o}nfeld, Manuela and Raffeiner, Philipp and Breuker, Kathrin and {Dunzendorfer-Matt}, Theresia and Hartl, Markus and Bister, Klaus},
  year = {2013},
  month = dec,
  journal = {Scientific Reports},
  volume = {3},
  pages = {3444},
  issn = {2045-2322},
  doi = {10.1038/srep03444},
  abstract = {The c-myc protooncogene encodes the Myc transcription factor, a global regulator of fundamental cellular processes. Deregulation of c-myc leads to tumorigenesis, and c-myc is an important driver in human cancer. Myc and its dimerization partner Max are bHLH-Zip DNA binding proteins involved in transcriptional regulation of target genes. Non-transcriptional functions have also been attributed to the Myc protein, notably direct interaction with the pre-replicative complex (pre-RC) controlling the initiation of DNA replication. A key component of the pre-RC is the Cdt1 protein, an essential factor in origin licensing. Here we present data suggesting that the CDT1 gene is a transcriptional target of the Myc-Max complex. Expression of the CDT1 gene in v-myc-transformed cells directly correlates with myc expression. Also, human tumor cells with elevated c-myc expression display increased CDT1 expression. Occupation of the CDT1 promoter by Myc-Max is demonstrated by chromatin immunoprecipitation, and transactivation by Myc-Max is shown in reporter assays. Ectopic expression of CDT1 leads to cell transformation. Our results provide a possible direct mechanistic link of Myc's canonical function as a transcription factor to DNA replication. Furthermore, we suggest that aberrant transcriptional activation of CDT1 by deregulated myc alleles contributes to the genomic instabilities observed in tumor cells.},
  langid = {english},
  pmcid = {PMC3853707},
  pmid = {24309437},
  keywords = {Amino Acid Sequence,Animals,Base Sequence,Cell Cycle Proteins,Cell Line,Cell Line; Transformed,Cell Transformation; Neoplastic,Chickens,DNA Replication,Gene Expression Regulation,Gene Order,Humans,Molecular Sequence Data,Promoter Regions; Genetic,Protein Binding,Proto-Oncogene Proteins c-myc,Transcription; Genetic,Transcriptional Activation},
  file = {/Users/eregan/Zotero/storage/7A79WZNU/Valovka et al. - 2013 - Transcriptional control of DNA replication licensi.pdf;/Users/eregan/Zotero/storage/HHZHTRL3/Valovka et al. - 2013 - Transcriptional control of DNA replication licensi.pdf}
}

@article{leeActomyosinStressFiber2016,
  title = {Actomyosin Stress Fiber Mechanosensing in {{2D}} and {{3D}}},
  author = {Lee, Stacey and Kumar, Sanjay},
  year = {2016},
  month = sep,
  journal = {F1000Research},
  volume = {5},
  pages = {2261},
  issn = {2046-1402},
  doi = {10.12688/f1000research.8800.1},
  abstract = {Mechanotransduction is the process through which cells survey the mechanical properties of their environment, convert these mechanical inputs into biochemical signals, and modulate their phenotype in response. These mechanical inputs, which may be encoded in the form of extracellular matrix stiffness, dimensionality, and adhesion, all strongly influence cell morphology, migration, and fate decisions. One mechanism through which cells on planar or pseudo-planar matrices exert tensile forces and interrogate microenvironmental mechanics is through stress fibers, which are bundles composed of actin filaments and, in most cases, non-muscle myosin II filaments. Stress fibers form a continuous structural network that is mechanically coupled to the extracellular matrix through focal adhesions. Furthermore, myosin-driven contractility plays a central role in the ability of stress fibers to sense matrix mechanics and generate tension. Here, we review the distinct roles that non-muscle myosin II plays in driving mechanosensing and focus specifically on motility. In a closely related discussion, we also describe stress fiber classification schemes and the differing roles of various myosin isoforms in each category. Finally, we briefly highlight recent studies exploring mechanosensing in three-dimensional environments, in which matrix content, structure, and mechanics are often tightly interrelated. Stress fibers and the myosin motors therein represent an intriguing and functionally important biological system in which mechanics, biochemistry, and architecture all converge.},
  langid = {english},
  file = {/Users/eregan/Zotero/storage/HM2BXUQG/Lee and Kumar - 2016 - Actomyosin stress fiber mechanosensing in 2D and 3.pdf}
}

@article{wizaRolePRAS40Akt2012,
  title = {Role of {{PRAS40}} in {{Akt}} and {{mTOR}} Signaling in Health and Disease},
  author = {Wiza, Claudia and Nascimento, Emmani B. M. and Ouwens, D. Margriet},
  year = {2012},
  month = jun,
  journal = {American Journal of Physiology. Endocrinology and Metabolism},
  volume = {302},
  number = {12},
  pages = {E1453-1460},
  issn = {1522-1555},
  doi = {10.1152/ajpendo.00660.2011},
  abstract = {The proline-rich Akt substrate of 40 kDa (PRAS40) acts at the intersection of the Akt- and mammalian target of rapamycin (mTOR)-mediated signaling pathways. The protein kinase mTOR is the catalytic subunit of two distinct signaling complexes, mTOR complex 1 (mTORC1) and mTORC2, that link energy and nutrients to the regulation of cellular growth and energy metabolism. Activation of mTOR in response to nutrients and growth factors results in the phosphorylation of numerous substrates, including the phosphorylations of S6 kinase by mTORC1 and Akt by mTORC2. Alterations in Akt and mTOR activity have been linked to the progression of multiple diseases such as cancer and type 2 diabetes. Although PRAS40 was first reported as substrate for Akt, investigations toward mTOR-binding partners subsequently identified PRAS40 as both component and substrate of mTORC1. Phosphorylation of PRAS40 by Akt and by mTORC1 itself results in dissociation of PRAS40 from mTORC1 and may relieve an inhibitory constraint on mTORC1 activity. Adding to the complexity is that gene silencing studies indicate that PRAS40 is also necessary for the activity of the mTORC1 complex. This review summarizes the regulation and potential function(s) of PRAS40 in the complex Akt- and mTOR-signaling network in health and disease.},
  langid = {english},
  pmid = {22354785},
  keywords = {Adaptor Proteins; Signal Transducing,Animals,Conserved Sequence,Disease,Gene Expression Regulation,Health,Humans,Phosphorylation,Protein Binding,Proto-Oncogene Proteins c-akt,Signal Transduction,TOR Serine-Threonine Kinases,Transcription Factors}
}

@article{maPhosphorylationFunctionalInactivation2005,
  title = {Phosphorylation and Functional Inactivation of {{TSC2}} by {{Erk}} Implications for Tuberous Sclerosis and Cancer Pathogenesis},
  author = {Ma, Li and Chen, Zhenbang and {Erdjument-Bromage}, Hediye and Tempst, Paul and Pandolfi, Pier Paolo},
  year = {2005},
  month = apr,
  journal = {Cell},
  volume = {121},
  number = {2},
  pages = {179--193},
  issn = {0092-8674},
  doi = {10.1016/j.cell.2005.02.031},
  abstract = {Tuberous sclerosis (TSC) is a tumor syndrome caused by mutation in TSC1 or TSC2 genes. TSC tumorigenesis is not always accompanied by loss of heterozygosity (LOH). Recently, extracellular signal-regulated kinase (Erk) has been found activated in TSC lesions lacking TSC1 or TSC2 LOH. Here, we show that Erk may play a critical role in TSC progression through posttranslational inactivation of TSC2. Erk-dependent phosphorylation leads to TSC1-TSC2 dissociation and markedly impairs TSC2 ability to inhibit mTOR signaling, cell proliferation, and oncogenic transformation. Importantly, expression of an Erk nonphosphorylatable TSC2 mutant in TSC2+/- tumor cells where Erk is constitutively activated blocks tumorigenecity in vivo, while wild-type TSC2 is ineffective. Our findings position the Ras/MAPK pathway upstream of the TSC complex and suggest that Erk may modulate mTOR signaling and contribute to disease progression through phosphorylation and inactivation of TSC2.},
  langid = {english},
  pmid = {15851026},
  keywords = {Amino Acid Sequence,Animals,Cell Line,Extracellular Signal-Regulated MAP Kinases,Humans,In Vitro Techniques,Kidney,MAP Kinase Signaling System,Mice,Mice; Nude,Molecular Sequence Data,Neoplasm Transplantation,Neoplasms,Phosphorylation,Protein Kinases,Repressor Proteins,Ribosomal Protein S6 Kinases; 70-kDa,Serine,TOR Serine-Threonine Kinases,Tuberous Sclerosis,Tuberous Sclerosis Complex 1 Protein,Tuberous Sclerosis Complex 2 Protein,Tumor Suppressor Proteins}
}

@article{bradySprouty2AssociationBRaf2009,
  title = {Sprouty2 Association with {{B-Raf}} Is Regulated by Phosphorylation and Kinase Conformation},
  author = {Brady, Suzanne C. and Coleman, Mathew L. and Munro, June and Feller, Stephan M. and Morrice, Nicolas A. and Olson, Michael F.},
  year = {2009},
  month = sep,
  journal = {Cancer Research},
  volume = {69},
  number = {17},
  pages = {6773--6781},
  issn = {1538-7445},
  doi = {10.1158/0008-5472.CAN-08-4447},
  abstract = {Sprouty2 is a feedback regulator that controls the Ras/Raf/MEK/extracellular signal-regulated kinase mitogen-activated protein kinase (MAPK) pathway at multiple levels, one way being through direct interaction with Raf kinases. Consistent with a role as a tumor suppressor, Sprouty2 expression is often down-regulated in human cancers. However, Sprouty2 is up-regulated in some cancers, suggesting the existence of posttranscriptional mechanisms that permit evasion of Sprouty2-mediated antitumorigenic properties. We report that MAPK activation induces Sprouty2 phosphorylation on six serine residues, which reduced Sprouty2 association with wild-type B-Raf. Mutation of these six serines to nonphosphorylatable alanines increased the ability of Sprouty2 to inhibit growth factor-induced MAPK activation. Oncogenic B-Raf mutants such as B-Raf V600E did not associate with Sprouty2, but this resistance to Sprouty2 binding was not due to phosphorylation. Instead, the active kinase conformation induced by oncogenic mutation prevents Sprouty2 binding. These results reveal a dual mechanism that affects the Sprouty2/B-Raf interaction: Sprouty phosphorylation and B-Raf conformation.},
  langid = {english},
  pmcid = {PMC2762204},
  pmid = {19690147},
  keywords = {Animals,Binding Sites,Enzyme Activation,Humans,Intracellular Signaling Peptides and Proteins,MAP Kinase Signaling System,Membrane Proteins,Mice,Mutation,Neoplasms,NIH 3T3 Cells,Phosphorylation,Protein Binding,Protein Conformation,Proto-Oncogene Proteins B-raf},
  file = {/Users/eregan/Zotero/storage/CMKEBSZZ/Brady et al. - 2009 - Sprouty2 association with B-Raf is regulated by ph.pdf}
}

@article{yangBadHeterodimericPartner1995,
  title = {Bad, a Heterodimeric Partner for {{Bcl-XL}} and {{Bcl-2}}, Displaces {{Bax}} and Promotes Cell Death},
  author = {Yang, E. and Zha, J. and Jockel, J. and Boise, L. H. and Thompson, C. B. and Korsmeyer, S. J.},
  year = {1995},
  month = jan,
  journal = {Cell},
  volume = {80},
  number = {2},
  pages = {285--291},
  issn = {0092-8674},
  doi = {10.1016/0092-8674(95)90411-5},
  abstract = {To extend the mammalian cell death pathway, we screened for further Bcl-2 interacting proteins. Both yeast two-hybrid screening and lambda expression cloning identified a novel interacting protein, Bad, whose homology to Bcl-2 is limited to the BH1 and BH2 domains. Bad selectively dimerized with Bcl-xL as well as Bcl-2, but not with Bax, Bcl-xs, Mcl-1, A1, or itself. Bad binds more strongly to Bcl-xL than Bcl-2 in mammalian cells, and it reversed the death repressor activity of Bcl-xL, but not that of Bcl-2. When Bad dimerized with Bcl-xL, Bax was displaced and apoptosis was restored. When approximately half of Bax was heterodimerized, death was inhibited. The susceptibility of a cell to a death signal is determined by these competing dimerizations in which levels of Bad influence the effectiveness of Bcl-2 versus Bcl-xL in repressing death.},
  langid = {english},
  pmid = {7834748},
  keywords = {Amino Acid Sequence,Animals,Antibodies,Apoptosis,bcl-Associated Death Protein,bcl-X Protein,Carrier Proteins,Cloning; Molecular,Humans,Macromolecular Substances,Mammals,Mice,Molecular Sequence Data,Proto-Oncogene Proteins,Proto-Oncogene Proteins c-bcl-2,Recombinant Proteins,Saccharomyces cerevisiae,Sequence Homology; Amino Acid,Transfection}
}

@article{masonSproutyProteinsMultifaceted2006,
  title = {Sprouty Proteins: Multifaceted Negative-Feedback Regulators of Receptor Tyrosine Kinase Signaling},
  shorttitle = {Sprouty Proteins},
  author = {Mason, Jacqueline M. and Morrison, Debra J. and Basson, M. Albert and Licht, Jonathan D.},
  year = {2006},
  month = jan,
  journal = {Trends in Cell Biology},
  volume = {16},
  number = {1},
  pages = {45--54},
  issn = {0962-8924},
  doi = {10.1016/j.tcb.2005.11.004},
  abstract = {Receptor tyrosine kinases (RTKs) control a wide variety of processes in multicellular organisms, including proliferation, differentiation, migration and survival. Their activity is tightly controlled through the coordinated action of both positive and negative regulators that function at multiple levels of the signal transduction cascade, and at different time points within the growth-factor-induced response. When this process goes awry, the outcome can be developmental defects and malignancy. Sprouty (Spry) proteins represent a major class of ligand-inducible inhibitors of RTK-dependent signaling pathways. New biochemical and genetic evidence indicates specific roles of the Spry genes in development and multiple modes of action of the Spry proteins in regulation of the RTK-induced response.},
  langid = {english},
  pmid = {16337795},
  keywords = {Amino Acid Sequence,Animals,Cell Transformation; Neoplastic,Epidermal Growth Factor,Feedback; Physiological,Gene Expression Regulation; Developmental,Genes; Tumor Suppressor,Humans,Membrane Proteins,Receptor Protein-Tyrosine Kinases,Signal Transduction}
}

@article{Bucur:2014ix,
  title = {{{PLK1}} Is a Binding Partner and a Negative Regulator of {{FOXO3}} Tumor Suppressor.},
  author = {Bucur, Octavian and Stancu, Andreea Lucia and Muraru, Maria Sinziana and Melet, Armelle and Petrescu, Stefana Maria and {Khosravi-Far}, Roya},
  year = {2014},
  month = apr,
  journal = {Discoveries (Craiova, Romania)},
  volume = {2},
  number = {2},
  pages = {e16}
}

@article{kotaniPKAMPFactivatedPololike1998,
  title = {{{PKA}} and {{MPF-activated}} Polo-like Kinase Regulate Anaphase-Promoting Complex Activity and Mitosis Progression},
  author = {Kotani, S. and Tugendreich, S. and Fujii, M. and Jorgensen, P. M. and Watanabe, N. and Hoog, C. and Hieter, P. and Todokoro, K.},
  year = {1998},
  month = feb,
  journal = {Molecular Cell},
  volume = {1},
  number = {3},
  pages = {371--380},
  issn = {1097-2765},
  doi = {10.1016/s1097-2765(00)80037-4},
  abstract = {Ubiquitin-mediated proteolysis is the key to cell cycle control. Anaphase-promoting complex/cyclosome (APC) is a ubiquitin ligase that targets cyclin B and factors regulating sister chromatid separation for proteolysis by the proteasome and, consequently, regulates metaphase-anaphase transition and exit from mitosis. Here we report that Cdc2-cyclin B-activated Polo-like kinase (Plk) specifically phosphorylates at least three components of APC and activates APC to ubiquitinate cyclin B in the in vitro-reconstituted system. Conversely, protein kinase A (PKA) phosphorylates two subunits of APC but suppresses APC activity. PKA is superior to Plk in its regulation of APC, and Plk activity peaks whereas PKA activity is falling at metaphase. These results indicate that Plk and PKA regulate mitosis progression by controlling APC activity.},
  langid = {english},
  pmid = {9660921},
  keywords = {3T3 Cells,Anaphase,Anaphase-Promoting Complex-Cyclosome,Animals,Apc6 Subunit; Anaphase-Promoting Complex-Cyclosome,Cell Cycle Proteins,Cyclic AMP-Dependent Protein Kinases,Electrophoresis,Enzyme Activation,Histidine,Maturation-Promoting Factor,Metaphase,Mice,Mitosis,Multienzyme Complexes,Phosphorylation,Protein Kinases,Protein-Serine-Threonine Kinases,Proteins,Proto-Oncogene Proteins,Ubiquitin-Protein Ligase Complexes,Ubiquitins}
}

@article{denelzenCyclinDestroyedPrometaphase2001,
  title = {Cyclin {{A}} Is Destroyed in Prometaphase and Can Delay Chromosome Alignment and Anaphase},
  author = {{den Elzen}, N. and Pines, J.},
  year = {2001},
  month = apr,
  journal = {The Journal of Cell Biology},
  volume = {153},
  number = {1},
  pages = {121--136},
  issn = {0021-9525},
  doi = {10.1083/jcb.153.1.121},
  abstract = {Mitosis is controlled by the specific and timely degradation of key regulatory proteins, notably the mitotic cyclins that bind and activate the cyclin-dependent kinases (Cdks). In animal cells, cyclin A is always degraded before cyclin B, but the exact timing and the mechanism underlying this are not known. Here we use live cell imaging to show that cyclin A begins to be degraded just after nuclear envelope breakdown. This degradation requires the 26S proteasome, but is not affected by the spindle checkpoint. Neither deletion of its destruction box nor disrupting Cdk binding prevents cyclin A proteolysis, but Cdk binding is necessary for degradation at the correct time. We also show that increasing the levels of cyclin A delays chromosome alignment and sister chromatid segregation. This delay depends on the proteolysis of cyclin A and is not caused by a lag in the bipolar attachment of chromosomes to the mitotic spindle, nor is it mediated via the spindle checkpoint. Thus, proteolysis that is not under the control of the spindle checkpoint is required for chromosome alignment and anaphase.},
  langid = {english},
  pmcid = {PMC2185531},
  pmid = {11285279},
  keywords = {Anaphase,Biomarkers,Chromosomes; Human,Cyclin A,Cyclin-Dependent Kinases,Green Fluorescent Proteins,HeLa Cells,Humans,Luminescent Proteins,Metaphase,Mitosis,Recombinant Fusion Proteins},
  file = {/Users/eregan/Zotero/storage/66T9XUVN/den Elzen and Pines - 2001 - Cyclin A is destroyed in prometaphase and can dela.pdf;/Users/eregan/Zotero/storage/JHNG5GD2/den Elzen and Pines - 2001 - Cyclin A is destroyed in prometaphase and can dela.pdf;/Users/eregan/Zotero/storage/SB9JM3HK/den Elzen and Pines - 2001 - Cyclin A is destroyed in prometaphase and can dela.pdf}
}

@article{zhoujosephxuQuasipotentialLandscapeComplex2012,
  title = {Quasi-Potential Landscape in Complex Multi-Stable Systems},
  author = {{Zhou Joseph Xu} and {Aliyu M. D. S.} and {Aurell Erik} and {Huang Sui}},
  year = {2012},
  month = dec,
  journal = {Journal of The Royal Society Interface},
  volume = {9},
  number = {77},
  pages = {3539--3553},
  doi = {10.1098/rsif.2012.0434},
  abstract = {The developmental dynamics of multicellular organisms is a process that takes place in a multi-stable system in which each attractor state represents a cell type, and attractor transitions correspond to cell differentiation paths. This new understanding has revived the idea of a quasi-potential landscape, first proposed by Waddington as a metaphor. To describe development, one is interested in the `relative stabilities' of N attractors (N {$>$} 2). Existing theories of state transition between local minima on some potential landscape deal with the exit part in the transition between two attractors in pair-attractor systems but do not offer the notion of a global potential function that relates more than two attractors to each other. Several ad hoc methods have been used in systems biology to compute a landscape in non-gradient systems, such as gene regulatory networks. Here we present an overview of currently available methods, discuss their limitations and propose a new decomposition of vector fields that permits the computation of a quasi-potential function that is equivalent to the Freidlin\textendash Wentzell potential but is not limited to two attractors. Several examples of decomposition are given, and the significance of such a quasi-potential function is discussed.},
  file = {/Users/eregan/Zotero/storage/DMV6X4MN/Zhou Joseph Xu et al. - 2012 - Quasi-potential landscape in complex multi-stable .pdf;/Users/eregan/Zotero/storage/HTCP67XI/rsif.2012.html}
}

@article{sarpalRoleACateninIts2019,
  title = {Role of {$\alpha$}-{{Catenin}} and Its Mechanosensing Properties in Regulating {{Hippo}}/{{YAP-dependent}} Tissue Growth},
  author = {Sarpal, Ritu and Yan, Victoria and Kazakova, Lidia and Sheppard, Luka and Yu, Jessica C. and {Fernandez-Gonzalez}, Rodrigo and Tepass, Ulrich},
  year = {2019},
  month = nov,
  journal = {PLoS genetics},
  volume = {15},
  number = {11},
  pages = {e1008454},
  issn = {1553-7404},
  doi = {10.1371/journal.pgen.1008454},
  abstract = {{$\alpha$}-catenin is a key protein of adherens junctions (AJs) with mechanosensory properties. It also acts as a tumor suppressor that limits tissue growth. Here we analyzed the function of Drosophila {$\alpha$}-Catenin ({$\alpha$}-Cat) in growth regulation of the wing epithelium. We found that different {$\alpha$}-Cat levels led to a differential activation of Hippo/Yorkie or JNK signaling causing tissue overgrowth or degeneration, respectively. {$\alpha$}-Cat can modulate Yorkie-dependent tissue growth through recruitment of Ajuba, a negative regulator of Hippo signaling to AJs but also through a mechanism independent of Ajuba recruitment to AJs. Both mechanosensory regions of {$\alpha$}-Cat, the M region and the actin-binding domain (ABD), contribute to growth regulation. Whereas M is dispensable for {$\alpha$}-Cat function in the wing, individual M domains (M1, M2, M3) have opposing effects on growth regulation. In particular, M1 limits Ajuba recruitment. Loss of M1 causes Ajuba hyper-recruitment to AJs, promoting tissue-tension independent overgrowth. Although M1 binds Vinculin, Vinculin is not responsible for this effect. Moreover, disruption of mechanosensing of the {$\alpha$}-Cat ABD affects tissue growth, with enhanced actin interactions stabilizing junctions and leading to tissue overgrowth. Together, our findings indicate that {$\alpha$}-Cat acts through multiple mechanisms to control tissue growth, including regulation of AJ stability, mechanosensitive Ajuba recruitment, and dynamic direct F-actin interactions.},
  langid = {english},
  pmcid = {PMC6863567},
  pmid = {31697683},
  keywords = {Actin Cytoskeleton,Actins,Adherens Junctions,alpha Catenin,Animals,Cell Death,Cytoskeleton,Drosophila melanogaster,Drosophila Proteins,Epithelium,Intracellular Signaling Peptides and Proteins,LIM Domain Proteins,MAP Kinase Signaling System,Mechanotransduction; Cellular,Nuclear Proteins,Protein Domains,Protein-Serine-Threonine Kinases,Trans-Activators,Vinculin,Wings; Animal},
  file = {/Users/eregan/Zotero/storage/PP2RL9ZB/Sarpal et al. - 2019 - Role of α-Catenin and its mechanosensing propertie.pdf}
}

@article{spencerProliferationquiescenceDecisionControlled2013,
  title = {The Proliferation-Quiescence Decision Is Controlled by a Bifurcation in {{CDK2}} Activity at Mitotic Exit},
  author = {Spencer, Sabrina L. and Cappell, Steven D. and Tsai, Feng-Chiao and Overton, K. Wesley and Wang, Clifford L. and Meyer, Tobias},
  year = {2013},
  month = oct,
  journal = {Cell},
  volume = {155},
  number = {2},
  pages = {369--383},
  issn = {1097-4172},
  doi = {10.1016/j.cell.2013.08.062},
  abstract = {Tissue homeostasis in metazoans is regulated by transitions of cells between quiescence and proliferation. The hallmark of proliferating populations is progression through the cell cycle, which is driven by cyclin-dependent kinase (CDK) activity. Here, we introduce a live-cell sensor for CDK2 activity and unexpectedly found that proliferating cells bifurcate into two populations as they exit mitosis. Many cells immediately commit to the next cell cycle by building up CDK2 activity from an intermediate level, while other cells lack CDK2 activity and enter a transient state of quiescence. This bifurcation is directly controlled by the CDK inhibitor p21 and is regulated by mitogens during a restriction window at the end~of the previous cell cycle. Thus, cells decide at the end of mitosis to either start the next cell cycle by immediately building up CDK2 activity or to enter a transient G0-like state by suppressing CDK2 activity.},
  langid = {english},
  pmcid = {PMC4001917},
  pmid = {24075009},
  keywords = {3T3 Cells,Animals,Cell Proliferation,Cells; Cultured,Cyclin-Dependent Kinase 2,Cyclin-Dependent Kinase Inhibitor p21,Humans,Mice,Mitosis,Retinoblastoma Protein},
  file = {/Users/eregan/Zotero/storage/2T2F8GI8/Spencer et al. - 2013 - The proliferation-quiescence decision is controlle.pdf}
}

@article{cowlingCaspase6DirectActivator2002,
  title = {Caspase-6 Is the Direct Activator of Caspase-8 in the Cytochrome c-Induced Apoptosis Pathway: Absolute Requirement for Removal of Caspase-6 Prodomain},
  shorttitle = {Caspase-6 Is the Direct Activator of Caspase-8 in the Cytochrome c-Induced Apoptosis Pathway},
  author = {Cowling, V. and Downward, J.},
  year = {2002},
  month = oct,
  journal = {Cell Death and Differentiation},
  volume = {9},
  number = {10},
  pages = {1046--1056},
  issn = {1350-9047},
  doi = {10.1038/sj.cdd.4401065},
  abstract = {Caspase activation resulting from cytochrome c release from the mitochondria is an essential component of the mechanism of apoptosis initiated by a range of factors. The activation of Bid by caspase-8 in this pathway promotes further cytochrome c release, thereby completing a positive feedback loop of caspase activation. Although the identity of the caspases necessary for caspase-8 activation in this pathway are known, it is still unclear which protease directly cleaves caspase-8. In order to identify the factor responsible we undertook a biochemical purification of caspase-8 cleaving activity in cytosolic extracts to which cytochrome c had been added. Here we report that caspase-6 is the only soluble protease in cytochrome c activated Jurkat cell extracts that has significant caspase-8 cleaving activity. Furthermore the caspase-6 that we purified was sufficient to induce Bid dependent cytochrome c releasing activity in cell extracts. Inhibition of caspase-6 activity in cells significantly inhibited caspase-8 cleavage and apoptosis, therefore establishing caspase-6 as a major activator of caspase-8 in vivo and confirming that this pathway can have a critical role in promotion of apoptosis. We also show that caspase-6 is inactive until the short prodomain is removed. We suggest that the requirement for two distinct cleavage steps to activate an effector caspase may represent an effective mechanism for restriction of spontaneous caspase activation and aberrant entry into apoptosis.},
  langid = {english},
  pmid = {12232792},
  keywords = {Adaptor Proteins; Signal Transducing,Amino Acid Sequence,Animals,Apoptosis,Carrier Proteins,Caspase 6,Caspase 8,Caspase 9,Caspases,COS Cells,Cytochrome c Group,Cytosol,Endopeptidases,Eukaryotic Cells,Fas-Associated Death Domain Protein,Humans,Jurkat Cells,Macromolecular Substances,Mitochondria,Mutation,Protein Structure; Tertiary},
  file = {/Users/eregan/Zotero/storage/8VUY73F3/Cowling and Downward - 2002 - Caspase-6 is the direct activator of caspase-8 in .pdf;/Users/eregan/Zotero/storage/AK2VPBLS/Cowling and Downward - 2002 - Caspase-6 is the direct activator of caspase-8 in .pdf;/Users/eregan/Zotero/storage/DS4XYYF2/Cowling and Downward - 2002 - Caspase-6 is the direct activator of caspase-8 in .pdf;/Users/eregan/Zotero/storage/KE9Q6PDZ/Cowling and Downward - 2002 - Caspase-6 is the direct activator of caspase-8 in .pdf}
}

@article{luMolecularPathwaysRegulating2013,
  title = {Molecular Pathways Regulating Mitotic Spindle Orientation in Animal Cells},
  author = {Lu, Michelle S. and Johnston, Christopher A.},
  year = {2013},
  month = may,
  journal = {Development},
  volume = {140},
  number = {9},
  pages = {1843--1856},
  issn = {1477-9129, 0950-1991},
  doi = {10.1242/dev.087627},
  abstract = {Orientation of the cell division axis is essential for the correct development and maintenance of tissue morphology, both for symmetric cell divisions and for the asymmetric distribution of fate determinants during, for example, stem cell divisions. Oriented cell division depends on the positioning of the mitotic spindle relative to an axis of polarity. Recent studies have illuminated an expanding list of spindle orientation regulators, and a molecular model for how cells couple cortical polarity with spindle positioning has begun to emerge. Here, we review both the well-established spindle orientation pathways and recently identified regulators, focusing on how communication between the cell cortex and the spindle is achieved, to provide a contemporary view of how positioning of the mitotic spindle occurs.},
  langid = {english},
  keywords = {Animals,Asymmetric Cell Division,Cell Cycle Proteins,Cell Differentiation,Cell Polarity,Cell Shape,Drosophila,Microtubules,Mitosis,Phosphorylation,Protein Interaction Mapping,Signal Transduction,Spindle Apparatus},
  file = {/Users/eregan/Zotero/storage/JF9SVV9T/Lu and Johnston - 2013 - Molecular pathways regulating mitotic spindle orie.pdf}
}

@article{Schmucker:2014gv,
  title = {Molecular Dynamics of {{PLK1}} during Mitosis},
  author = {Schmucker, Stephane and Sumara, Izabela},
  year = {2014},
  month = oct,
  journal = {Molecular \& Cellular Oncology},
  volume = {1},
  number = {2},
  pages = {e954507-9}
}

@article{cagatayArchitecturedependentNoiseDiscriminates2009,
  title = {Architecture-Dependent Noise Discriminates Functionally Analogous Differentiation Circuits},
  author = {Ca{\u g}atay, Tolga and Turcotte, Marc and Elowitz, Michael B. and {Garcia-Ojalvo}, Jordi and S{\"u}el, G{\"u}rol M.},
  year = {2009},
  month = oct,
  journal = {Cell},
  volume = {139},
  number = {3},
  pages = {512--522},
  issn = {1097-4172},
  doi = {10.1016/j.cell.2009.07.046},
  abstract = {Gene regulatory circuits with different architectures (patterns of regulatory interactions) can generate similar dynamics. This raises the question of why a particular circuit architecture is selected to implement a given cellular process. To investigate this problem, we compared the Bacillus subtilis circuit that regulates differentiation into the competence state to an engineered circuit with an alternative architecture (SynEx) in silico and in vivo. Time-lapse microscopy measurements showed that SynEx cells generated competence dynamics similar to native cells and reconstituted the physiology of differentiation. However, architectural differences between the circuits altered the dynamic distribution of stochastic fluctuations (noise) during circuit operation. This distinction in noise causes functional differences between the circuits by selectively controlling the timing of competence episodes and response of the system to various DNA concentrations. These results reveal a tradeoff between temporal precision and physiological response range that is controlled by distinct noise characteristics of alternative circuit architectures.},
  langid = {english},
  pmid = {19853288},
  keywords = {Bacillus subtilis,DNA,Feedback,Gene Expression Regulation; Bacterial,Gene Regulatory Networks,Models; Biological,Transformation; Bacterial},
  file = {/Users/eregan/Zotero/storage/5JI4HNN2/Cağatay et al. - 2009 - Architecture-dependent noise discriminates functio.pdf}
}

@article{Laub:1998p10690,
  title = {A Molecular Network That Produces Spontaneous Oscillations in Excitable Cells of {{Dictyostelium}}},
  author = {Laub, M T and Loomis, W F},
  year = {1998},
  month = nov,
  journal = {Mol Biol Cell},
  volume = {9},
  number = {12},
  pages = {3521--3532},
  affiliation = {Center for Molecular Genetics, Department of Biology, University of California, San Diego, La Jolla, California 92093, USA.},
  langid = {english},
  pmid = {9843585},
  rating = {0},
  keywords = {Animals}
}

@article{Choi:2012iv,
  title = {Attractor Landscape Analysis Reveals Feedback Loops in the P53 Network That Control the Cellular Response to {{DNA}} Damage.},
  author = {Choi, Minsoo M and Shi, Jue J and Jung, Sung Hoon SH and Chen, Xi X and Cho, Kwang-Hyun KH},
  year = {2012},
  month = nov,
  journal = {Science signaling},
  volume = {5},
  number = {251},
  pages = {ra83-ra83}
}

@article{noriaAssemblyReorientationStress2004,
  title = {Assembly and Reorientation of Stress Fibers Drives Morphological Changes to Endothelial Cells Exposed to Shear Stress},
  author = {Noria, Sabrena and Xu, Feng and McCue, Shannon and Jones, Mara and Gotlieb, Avrum I. and Langille, B. Lowell},
  year = {2004},
  month = apr,
  journal = {The American Journal of Pathology},
  volume = {164},
  number = {4},
  pages = {1211--1223},
  issn = {0002-9440},
  doi = {10.1016/S0002-9440(10)63209-9},
  abstract = {Fluid shear stress greatly influences the biology of vascular endothelial cells and the pathogenesis of atherosclerosis. Endothelial cells undergo profound shape change and reorientation in response to physiological levels of fluid shear stress. These morphological changes influence cell function; however, the processes that produce them are poorly understood. We have examined how actin assembly is related to shear-induced endothelial cell shape change. To do so, we imposed physiological levels of shear stress on cultured endothelium for up to 96 hours and then permeabilized the cells and exposed them briefly to fluorescently labeled monomeric actin at various time points to assess actin assembly. Alternatively, monomeric actin was microinjected into cells to allow continuous monitoring of actin distribution. Actin assembly occurred primarily at the ends of stress fibers, which simultaneously reoriented to the shear axis, frequently fused with neighboring stress fibers, and ultimately drove the poles of the cells in the upstream and/or downstream directions. Actin polymerization occurred where stress fibers inserted into focal adhesion complexes, but usually only at one end of the stress fiber. Neither the upstream nor downstream focal adhesion complex was preferred. Changes in actin organization were accompanied by translocation and remodeling of cell-substrate adhesion complexes and transient formation of punctate cell-cell adherens junctions. These findings indicate that stress fiber assembly and realignment provide a novel mode by which cell morphology is altered by mechanical signals.},
  langid = {english},
  pmcid = {PMC1615364},
  pmid = {15039210},
  keywords = {Actins,Adherens Junctions,Animals,Cell Adhesion,Cell Adhesion Molecules,Cells; Cultured,Endothelial Cells,Endothelium; Vascular,Immunohistochemistry,Microscopy; Fluorescence,Stress Fibers,Stress; Mechanical},
  file = {/Users/eregan/Zotero/storage/AZJJRLDK/Noria et al. - 2004 - Assembly and reorientation of stress fibers drives.pdf}
}

@article{weisbergGeneticSwitchPhage2004,
  title = {A {{Genetic Switch}}: {{Phage Lambda Revisited}}. {{Third Edition}}. {{By Mark Ptashne}}.},
  shorttitle = {A {{Genetic Switch}}},
  author = {Weisberg, Robert~A},
  year = {2004},
  month = dec,
  journal = {The Quarterly Review of Biology},
  volume = {79},
  number = {4},
  pages = {427--428},
  issn = {0033-5770},
  doi = {10.1086/428187},
  file = {/Users/eregan/Zotero/storage/HWB2WY6B/428187.html}
}

@article{raviP53mediatedRepressionNuclear1998,
  title = {P53-Mediated Repression of Nuclear Factor-{{kappaB RelA}} via the Transcriptional Integrator P300},
  author = {Ravi, R. and Mookerjee, B. and {van Hensbergen}, Y. and Bedi, G. C. and Giordano, A. and {El-Deiry}, W. S. and Fuchs, E. J. and Bedi, A.},
  year = {1998},
  month = oct,
  journal = {Cancer Research},
  volume = {58},
  number = {20},
  pages = {4531--4536},
  issn = {0008-5472},
  abstract = {The p53 tumor suppressor gene plays an instrumental role in transcriptional regulation of target genes involved in cellular stress responses. p53-dependent transactivation and transrepression require its interaction with p300/CBP, a coactivator that also interacts with the RelA subunit of nuclear factor-kappaB. We find that p53 inhibits RelA-dependent transactivation without altering RelA expression or inducible kappaB-DNA binding. p53-mediated repression of RelA is relieved by p300 overexpression and the increased RelA activity conferred by p53-deficiency is counteracted by either transactivation domain-deficient p300 fragments that bind RelA or a transdominant mutant of IkappaB alpha. Our results suggest that p53 can regulate diverse kappaB-dependent cellular responses.},
  langid = {english},
  pmid = {9788595},
  keywords = {CREB-Binding Protein,DNA,Genes; p53,Humans,Ligases,NF-kappa B,Nuclear Proteins,Trans-Activators,Transcription; Genetic}
}

@article{Pardee:1974ut,
  title = {A Restriction Point for Control of Normal Animal Cell Proliferation.},
  author = {Pardee, A B},
  year = {1974},
  month = apr,
  journal = {Proc Natl Acad Sci U S A},
  volume = {71},
  number = {4},
  pages = {1286--1290}
}

@article{linGlycogenSynthaseKinase3v2016,
  title = {Glycogen {{Synthase Kinase-3$\beta$}} and {{Caspase-2 Mediate Ceramide-}} and {{Etoposide-Induced Apoptosis}} by {{Regulating}} the {{Lysosomal-Mitochondrial Axis}}},
  author = {Lin, Chiou-Feng and Tsai, Cheng-Chieh and Huang, Wei-Ching and Wang, Yu-Chih and Tseng, Po-Chun and Tsai, Tsung-Ting and Chen, Chia-Ling},
  year = {2016},
  journal = {PloS One},
  volume = {11},
  number = {1},
  pages = {e0145460},
  issn = {1932-6203},
  doi = {10.1371/journal.pone.0145460},
  abstract = {Glycogen synthase kinase-3{$\beta$} (GSK-3{$\beta$}) regulates the sequential activation of caspase-2 and caspase-8 before mitochondrial apoptosis. Here, we report the regulation of Mcl-1 destabilization and cathepsin D-regulated caspase-8 activation by GSK-3{$\beta$} and caspase-2. Treatment with either the ceramide analogue C2-ceramide or the topoisomerase II inhibitor etoposide sequentially induced lysosomal membrane permeabilization (LMP), the reduction of mitochondrial transmembrane potential, and apoptosis. Following LMP, cathepsin D translocated from lysosomes to the cytoplasm, whereas inhibiting cathepsin D blocked mitochondrial apoptosis. Furthermore, cathepsin D caused the activation of caspase-8 but not caspase-2. Inhibiting GSK-3{$\beta$} and caspase-2 blocked Mcl-1 destabilization, LMP, cathepsin D re-localization, caspase-8 activation, and mitochondrial apoptosis. Expression of Mcl-1 was localized to the lysosomes, and forced expression of Mcl-1 prevented apoptotic signaling via the lysosomal-mitochondrial pathway. These results demonstrate the importance of GSK-3{$\beta$} and caspase-2 in ceramide- and etoposide-induced apoptosis through mechanisms involving Mcl-1 destabilization and the lysosomal-mitochondrial axis.},
  langid = {english},
  pmcid = {PMC4699703},
  pmid = {26727221},
  keywords = {Animals,Caspase 2,Cell Line,Ceramides,Etoposide,Glycogen Synthase Kinase 3,Glycogen Synthase Kinase 3 beta,Lysosomes,Mice,Mitochondria},
  file = {/Users/eregan/Zotero/storage/3K2TJKJX/Lin et al. - 2016 - Glycogen Synthase Kinase-3β and Caspase-2 Mediate .pdf;/Users/eregan/Zotero/storage/AWB2MV4R/Lin et al. - 2016 - Glycogen Synthase Kinase-3β and Caspase-2 Mediate .pdf;/Users/eregan/Zotero/storage/C6PKUIVT/Lin et al. - 2016 - Glycogen Synthase Kinase-3β and Caspase-2 Mediate .pdf}
}

@article{lauderCMybTranscriptionActivated2001,
  title = {C-{{Myb}} Transcription Is Activated by Protein Kinase {{B}} ({{PKB}}) Following Interleukin 2 Stimulation of {{Tcells}} and Is Required for {{PKB-mediated}} Protection from Apoptosis},
  author = {Lauder, A. and Castellanos, A. and Weston, K.},
  year = {2001},
  month = sep,
  journal = {Molecular and Cellular Biology},
  volume = {21},
  number = {17},
  pages = {5797--5805},
  issn = {0270-7306},
  doi = {10.1128/MCB.21.17.5797-5805.2001},
  abstract = {During T-cell activation, c-Myb is induced upon interleukin 2 (IL-2) stimulation and is required for correct proliferation of cells. In this paper, we provide evidence that IL-2-mediated induction of the c-myb gene occurs via the phosphoinositide 3-kinase (PI3K) signaling pathway, that protein kinase B (PKB) is the principal transducer of this signal, and that activation of the c-myb promoter can be abolished by deletion of conserved E2F and NF-kappaB binding sites. We show that Myb is required to protect activated peripheral T cells from bcl-2-independent apoptosis and that overexpression of oncogenic v-Myb is antiapoptotic. Overexpression of a Myb dominant-negative transgene abrogates PKB-mediated protection from apoptosis. Taken together, these results suggest that induction of c-myb transcription is an important downstream event for PKB-mediated protection of T cells from programmed cell death.},
  langid = {english},
  pmcid = {PMC87299},
  pmid = {11486019},
  keywords = {3T3 Cells,Animals,Apoptosis,Binding Sites,Cell Cycle Proteins,DNA-Binding Proteins,E2F Transcription Factors,Humans,Interleukin-2,Lymphocyte Activation,Mice,NF-kappa B,Phosphatidylinositol 3-Kinases,Promoter Regions; Genetic,Protein Serine-Threonine Kinases,Proto-Oncogene Proteins,Proto-Oncogene Proteins c-akt,Proto-Oncogene Proteins c-myb,Proto-Oncogene Proteins c-myc,Signal Transduction,T-Lymphocytes,Transcription Factors,Transcriptional Activation}
}

@article{fishMolecularRegulationArteriovenous2015,
  title = {The Molecular Regulation of Arteriovenous Specification and Maintenance},
  author = {Fish, Jason E. and Wythe, Joshua D.},
  year = {2015},
  journal = {Developmental Dynamics},
  volume = {244},
  number = {3},
  pages = {391--409},
  issn = {1097-0177},
  doi = {10.1002/dvdy.24252},
  abstract = {The formation of a hierarchical vascular network, composed of arteries, veins, and capillaries, is essential for embryogenesis and is required for the production of new functional vasculature in the adult. Elucidating the molecular mechanisms that orchestrate the differentiation of vascular endothelial cells into arterial and venous cell fates is requisite for regenerative medicine, as the directed formation of perfused vessels is desirable in a myriad of pathological settings, such as in diabetes and following myocardial infarction. Additionally, this knowledge will enhance our understanding and treatment of vascular anomalies, such as arteriovenous malformations (AVMs). From studies in vertebrate model organisms, such as mouse, zebrafish, and chick, a number of key signaling pathways have been elucidated that are required for the establishment and maintenance of arterial and venous fates. These include the Hedgehog, Vascular Endothelial Growth Factor (VEGF), Transforming Growth Factor-{$\beta$} (TGF-{$\beta$}), Wnt, and Notch signaling pathways. In addition, a variety of transcription factor families acting downstream of, or in concert with, these signaling networks play vital roles in arteriovenous (AV) specification. These include Notch and Notch-regulated transcription factors (e.g., HEY and HES), SOX factors, Forkhead factors, {$\beta$}-Catenin, ETS factors, and COUP-TFII. It is becoming apparent that AV specification is a highly coordinated process that involves the intersection and carefully orchestrated activity of multiple signaling cascades and transcriptional networks. This review will summarize the molecular mechanisms that are involved in the acquisition and maintenance of AV fate, and will highlight some of the limitations in our current knowledge of the molecular machinery that directs AV morphogenesis. Developmental Dynamics 244:391\textendash 409, 2015. \textcopyright{} 2015 Wiley Periodicals, Inc.},
  copyright = {\textcopyright{} 2015 Wiley Periodicals, Inc.},
  langid = {english},
  keywords = {artery,ETS,Notch,vasculogenesis,Vegf,vein},
  file = {/Users/eregan/Zotero/storage/7988T7N6/Fish and Wythe - 2015 - The molecular regulation of arteriovenous specific.pdf;/Users/eregan/Zotero/storage/Z5QYRTZG/dvdy.html}
}

@article{wolfDiversityTimesAdversity2005,
  title = {Diversity in Times of Adversity: Probabilistic Strategies in Microbial Survival Games},
  shorttitle = {Diversity in Times of Adversity},
  author = {Wolf, Denise M. and Vazirani, Vijay V. and Arkin, Adam P.},
  year = {2005},
  month = may,
  journal = {Journal of Theoretical Biology},
  volume = {234},
  number = {2},
  pages = {227--253},
  issn = {0022-5193},
  doi = {10.1016/j.jtbi.2004.11.020},
  abstract = {Population diversification strategies are ubiquitous among microbes, encompassing random phase-variation (RPV) of pathogenic bacteria, viral latency as observed in some bacteriophage and HIV, and the non-genetic diversity of bacterial stress responses. Precise conditions under which these diversification strategies confer an advantage have not been well defined. We develop a model of population growth conditioned on dynamical environmental and cellular states. Transitions among cellular states, in turn, may be biased by possibly noisy readings of the environment from cellular sensors. For various types of environmental dynamics and cellular sensor capability, we apply game-theoretic analysis to derive the evolutionarily stable strategy (ESS) for an organism and determine when that strategy is diversification. We find that: (1) RPV, effecting a sort of Parrondo paradox wherein random alternations between losing strategies produce a winning strategy, is selected when transitions between different selective environments cannot be sensed, (2) optimal RPV cell switching rates are a function of environmental lifecycle asymmetries and environmental autocorrelation, (3) probabilistic diversification upon entering a new environment is selected when sensors can detect environmental transitions but have poor precision in identifying new environments, and (4) in the presence of excess additive noise, low-pass filtering is required for evolutionary stability. We show that even when RPV is not the ESS, it may minimize growth rate variance and the risk of extinction due to 'unlucky' environmental dynamics.},
  langid = {english},
  pmid = {15757681},
  keywords = {Bacteria,Biological Evolution,Environment,Game Theory,Models; Biological,Signal Transduction,Stochastic Processes}
}

@article{cannetIdentificationMitoticRacGEF2014,
  title = {Identification of a Mitotic {{Rac-GEF}}, {{Trio}}, That Counteracts {{MgcRacGAP}} Function during Cytokinesis},
  author = {Cannet, Aude and Schmidt, Susanne and Delaval, B{\'e}n{\'e}dicte and Debant, Anne},
  year = {2014},
  month = dec,
  journal = {Molecular Biology of the Cell},
  volume = {25},
  number = {25},
  pages = {4063--4071},
  issn = {1939-4586},
  doi = {10.1091/mbc.E14-06-1153},
  abstract = {The Rho GTPases RhoA and Rac1 function as master regulators of cytokinesis by controlling the actomyosin cytoskeleton. RhoA and Rac1 have to be respectively activated and inactivated at the division plane for cytokinesis to occur properly. The inactivation of Rac1 at the cleavage furrow is controlled by MgcRacGAP. However, the guanine-nucleotide exchange factor (GEF) that activates Rac1 during cell division remains unknown. Here, using a siRNA screening approach in HeLa cells, we identify Trio as a mitotic GEF of Rac1. We demonstrate that Trio controls Rac1 activation and subsequent F-actin remodeling in dividing cells. Moreover, Trio depletion specifically rescues the cytokinesis failure induced by MgcRacGAP depletion. Of importance, we demonstrate that this rescue is mediated by the Trio-Rac1 pathway, using GEF-dead mutants of Trio and a specific inhibitor of Rac1 activation by Trio. Overall this work identifies for the first time a GEF controlling Rac1 activation in dividing cells that counteracts MgcRacGAP function in cytokinesis.},
  langid = {english},
  pmcid = {PMC4263449},
  pmid = {25355950},
  keywords = {Actins,Cytokinesis,GTPase-Activating Proteins,Guanine Nucleotide Exchange Factors,HeLa Cells,Humans,Protein-Serine-Threonine Kinases,Time-Lapse Imaging},
  file = {/Users/eregan/Zotero/storage/FYGIVIE2/Cannet et al. - 2014 - Identification of a mitotic Rac-GEF, Trio, that co.pdf}
}

@article{eagleGrowthRegulatoryEffects1967,
  title = {Growth Regulatory Effects of Cellular Interaction},
  author = {Eagle, H. and Levine, E. M.},
  year = {1967},
  month = mar,
  journal = {Nature},
  volume = {213},
  number = {5081},
  pages = {1102--1106},
  issn = {0028-0836},
  doi = {10.1038/2131102a0},
  langid = {english},
  pmid = {6029791},
  keywords = {Amnion,Carbon Isotopes,Cell Division,Chromosomes,Culture Techniques,Fibroblasts,Growth,HeLa Cells,Humans,Neoplasms,Thymidine}
}

@article{taguchiMitoticPhosphorylationDynaminrelated2007,
  title = {Mitotic Phosphorylation of Dynamin-Related {{GTPase Drp1}} Participates in Mitochondrial Fission},
  author = {Taguchi, Naoko and Ishihara, Naotada and Jofuku, Akihiro and Oka, Toshihiko and Mihara, Katsuyoshi},
  year = {2007},
  month = apr,
  journal = {The Journal of Biological Chemistry},
  volume = {282},
  number = {15},
  pages = {11521--11529},
  issn = {0021-9258},
  doi = {10.1074/jbc.M607279200},
  abstract = {Organelles are inherited to daughter cells beyond dynamic changes of the membrane structure during mitosis. Mitochondria are dynamic entities, frequently dividing and fusing with each other, during which dynamin-related GTPase Drp1 is required for the fission reaction. In this study, we analyzed mitochondrial dynamics in mitotic mammalian cells. Although mitochondria in interphase HeLa cells are long tubular network structures, they are fragmented in early mitotic phase, and the filamentous network structures are subsequently reformed in the daughter cells. In marked contrast, tubular mitochondrial structures are maintained during mitosis in Drp1 knockdown cells, indicating that the mitochondrial fragmentation in mitosis requires mitochondrial fission by Drp1. Drp1 was specifically phosphorylated in mitosis by Cdk1/cyclin B on Ser-585. Exogenous expression of unphosphorylated mutant Drp1S585A led to reduced mitotic mitochondrial fragmentation. These results suggest that phosphorylation of Drp1 on Ser-585 promotes mitochondrial fission in mitotic cells.},
  langid = {english},
  pmid = {17301055},
  keywords = {Amino Acid Sequence,Animals,CDC2 Protein Kinase,Cyclin B,Dynamins,GTP Phosphohydrolases,HeLa Cells,Humans,Microtubule-Associated Proteins,Mitochondria,Mitochondrial Proteins,Mitosis,Molecular Sequence Data,Phosphorylation,Phosphoserine,Rats},
  file = {/Users/eregan/Zotero/storage/LN9ARHKY/Taguchi et al. - 2007 - Mitotic phosphorylation of dynamin-related GTPase .pdf}
}

@article{Sulaimanov:2017jx,
  title = {Understanding the {{mTOR}} Signaling Pathway via Mathematical Modeling.},
  author = {Sulaimanov, Nurgazy and Klose, Martin and Busch, Hauke and Boerries, Melanie},
  year = {2017},
  month = jul,
  journal = {Wiley interdisciplinary reviews Systems biology and medicine},
  volume = {9},
  number = {4},
  pages = {e1379}
}

@article{baiTheoreticalExperimentalEvidence2003,
  title = {Theoretical and Experimental Evidence for Hysteresis in Cell Proliferation},
  author = {Bai, Shaochun and Goodrich, David and Thron, C. Dennis and Tecarro, Edwin and Obeyesekere, Mandri},
  year = {2003 Jan-Feb},
  journal = {Cell Cycle (Georgetown, Tex.)},
  volume = {2},
  number = {1},
  pages = {46--52},
  issn = {1538-4101},
  doi = {10.4161/cc.2.1.186},
  abstract = {We propose a mathematical model for the regulation of the G1-phase of the mammalian cell cycle taking into account interactions of cyclin D/cdk4, cyclin E/cdk2, Rb and E2F. Mathematical analysis of this model predicts that a change in the proliferative status in response to a change in concentrations of serum growth factors will exhibit the property of hysteresis: the concentration of growth factors required to induce proliferation is higher than the concentration required to maintain proliferation. We experimentally confirmed this prediction in mouse embryonic fibroblasts in vitro. In agreement with the mathematical model, this indicates that changes in proliferative mode caused by small changes in concentrations of growth factors are not easily reversible. Based on this study, we discuss the importance of proliferation hysteresis for cell cycle regulation.},
  langid = {english},
  pmid = {12695688},
  keywords = {Algorithms,Animals,Cell Cycle Proteins,Cell Division,Cells; Cultured,Computer Simulation,Culture Media,Cyclin D,Cyclin E,Cyclin-Dependent Kinase 4,Cyclin-Dependent Kinases,Cyclins,DNA-Binding Proteins,E2F Transcription Factors,Eukaryotic Cells,Fibroblasts,G1 Phase,Growth Substances,Mice,Models; Biological,Proto-Oncogene Proteins,Retinoblastoma Protein,Transcription Factors}
}

@article{laughnerHER2NeuSignaling2001,
  title = {{{HER2}} (Neu) Signaling Increases the Rate of Hypoxia-Inducible Factor 1alpha ({{HIF-1alpha}}) Synthesis: Novel Mechanism for {{HIF-1-mediated}} Vascular Endothelial Growth Factor Expression},
  shorttitle = {{{HER2}} (Neu) Signaling Increases the Rate of Hypoxia-Inducible Factor 1alpha ({{HIF-1alpha}}) Synthesis},
  author = {Laughner, E. and Taghavi, P. and Chiles, K. and Mahon, P. C. and Semenza, G. L.},
  year = {2001},
  month = jun,
  journal = {Molecular and Cellular Biology},
  volume = {21},
  number = {12},
  pages = {3995--4004},
  issn = {0270-7306},
  doi = {10.1128/MCB.21.12.3995-4004.2001},
  abstract = {Hypoxia-inducible factor 1 (HIF-1) is a transcriptional activator composed of HIF-1alpha and HIF-1beta subunits. Several dozen HIF-1 targets are known, including the gene encoding vascular endothelial growth factor (VEGF). Under hypoxic conditions, HIF-1alpha expression increases as a result of decreased ubiquitination and degradation. The tumor suppressors VHL (von Hippel-Lindau protein) and p53 target HIF-1alpha for ubiquitination such that their inactivation in tumor cells increases the half-life of HIF-1alpha. Increased phosphatidylinositol 3-kinase (PI3K) and AKT or decreased PTEN activity in prostate cancer cells also increases HIF-1alpha expression by an undefined mechanism. In breast cancer, increased activity of the HER2 (also known as neu) receptor tyrosine kinase is associated with increased tumor grade, chemotherapy resistance, and decreased patient survival. HER2 has also been implicated as an inducer of VEGF expression. Here we demonstrate that HER2 signaling induced by overexpression in mouse 3T3 cells or heregulin stimulation of human MCF-7 breast cancer cells results in increased HIF-1alpha protein and VEGF mRNA expression that is dependent upon activity of PI3K, AKT (also known as protein kinase B), and the downstream kinase FRAP (FKBP-rapamycin-associated protein). In contrast to other inducers of HIF-1 expression, heregulin stimulation does not affect the half-life of HIF-1alpha but instead stimulates HIF-1alpha synthesis in a rapamycin-dependent manner. The 5'-untranslated region of HIF-1alpha mRNA directs heregulin-inducible expression of a heterologous protein. These data provide a molecular basis for VEGF induction and tumor angiogenesis by heregulin-HER2 signaling and establish a novel mechanism for the regulation of HIF-1alpha expression.},
  langid = {english},
  pmcid = {PMC87062},
  pmid = {11359907},
  keywords = {3T3 Cells,Animals,Ataxia Telangiectasia Mutated Proteins,Breast Neoplasms,Cell Cycle Proteins,Cell Hypoxia,DNA-Binding Proteins,Endothelial Growth Factors,Female,Gene Expression,Humans,Hypoxia-Inducible Factor 1,Hypoxia-Inducible Factor 1 alpha Subunit,Lymphokines,Male,Mice,Neuregulin-1,Nuclear Proteins,Phosphatidylinositol 3-Kinases,Protein Serine-Threonine Kinases,Proto-Oncogene Proteins,Proto-Oncogene Proteins c-akt,Receptor ErbB-2,RNA Messenger,RNA Neoplasm,Signal Transduction,Transcription Factors,Tumor Cells Cultured,Vascular Endothelial Growth Factor A,Vascular Endothelial Growth Factors}
}

@article{sarosiekBIDPreferentiallyActivates2013,
  title = {{{BID}} Preferentially Activates {{BAK}} While {{BIM}} Preferentially Activates {{BAX}}, Affecting Chemotherapy Response},
  author = {Sarosiek, Kristopher A. and Chi, Xiaoke and Bachman, John A. and Sims, Joshua J. and Montero, Joan and Patel, Luv and Flanagan, Annabelle and Andrews, David W. and Sorger, Peter and Letai, Anthony},
  year = {2013},
  month = sep,
  journal = {Molecular Cell},
  volume = {51},
  number = {6},
  pages = {751--765},
  issn = {1097-4164},
  doi = {10.1016/j.molcel.2013.08.048},
  abstract = {Apoptosis is a highly regulated form of cell death that controls normal homeostasis as well as the antitumor activity of many chemotherapeutic agents. Commitment to death via the mitochondrial apoptotic pathway requires activation of the mitochondrial pore-forming proteins BAK or BAX. Activation can be effected by the activator BH3-only proteins BID or BIM, which have been considered to be functionally redundant in this role. Herein, we show that significant activation preferences exist between these proteins: BID preferentially activates BAK while BIM preferentially activates BAX. Furthermore, we find that cells lacking BAK are relatively resistant to agents that require BID activation for maximal induction of apoptosis, including topoisomerase inhibitors and TRAIL. Consequently, patients with tumors that harbor a loss of BAK1 exhibit an inferior response to topoisomerase inhibitor treatment in the clinic. Therefore, BID and BIM have nonoverlapping roles in the induction of apoptosis via BAK and BAX, affecting chemotherapy response.},
  langid = {english},
  pmcid = {PMC4164233},
  pmid = {24074954},
  keywords = {Apoptosis,Apoptosis Regulatory Proteins,bcl-2 Homologous Antagonist-Killer Protein,bcl-2-Associated X Protein,Bcl-2-Like Protein 11,BH3 Interacting Domain Death Agonist Protein,Female,Gene Expression Regulation; Neoplastic,HeLa Cells,Humans,Membrane Proteins,Mitochondria,Neoplasm Staging,Ovarian Neoplasms,Proto-Oncogene Proteins,Topoisomerase Inhibitors,Transcriptional Activation},
  file = {/Users/eregan/Zotero/storage/49MIBU3Z/Sarosiek et al. - 2013 - BID preferentially activates BAK while BIM prefere.pdf;/Users/eregan/Zotero/storage/9GHETDUD/Sarosiek et al. - 2013 - BID preferentially activates BAK while BIM prefere.pdf;/Users/eregan/Zotero/storage/KBMWCVAA/Sarosiek et al. - 2013 - BID preferentially activates BAK while BIM prefere.pdf}
}

@article{kimForkheadBoxM12006,
  title = {The {{Forkhead Box}} M1 Transcription Factor Stimulates the Proliferation of Tumor Cells during Development of Lung Cancer},
  author = {Kim, Il-Man and Ackerson, Timothy and Ramakrishna, Sneha and Tretiakova, Maria and Wang, I.-Ching and Kalin, Tanya V. and Major, Michael L. and Gusarova, Galina A. and Yoder, Helena M. and Costa, Robert H. and Kalinichenko, Vladimir V.},
  year = {2006},
  month = feb,
  journal = {Cancer Research},
  volume = {66},
  number = {4},
  pages = {2153--2161},
  issn = {0008-5472},
  doi = {10.1158/0008-5472.CAN-05-3003},
  abstract = {The proliferation-specific Forkhead Box m1 (Foxm1 or Foxm1b) transcription factor (previously called HFH-11B, Trident, Win, or MPP2) regulates expression of cell cycle genes essential for progression into DNA replication and mitosis. Expression of Foxm1 is found in a variety of distinct human cancers including hepatocellular carcinomas, intrahepatic cholangiocarcinomas, basal cell carcinomas, ductal breast carcinomas, and anaplastic astrocytomas and glioblastomas. In this study, we show that human Foxm1 protein is abundantly expressed in highly proliferative human non-small cell lung cancers (NSCLC) as well as in mouse lung tumors induced by urethane. To determine the role of Foxm1 during the development of mouse lung tumors, we used IFN-inducible Mx-Cre recombinase transgene to delete mouse Foxm1 fl/fl-targeted allele before inducing lung tumors with urethane. We show that Mx-Cre Foxm1-/- mice exhibit diminished proliferation of lung tumor cells causing a significant reduction in number and size of lung adenomas. Transient transfection experiments with A549 lung adenocarcinoma cells show that depletion of Foxm1 levels by short interfering RNA caused diminished DNA replication and mitosis and reduced anchorage-independent growth of cell colonies on soft agar. Foxm1-depleted A549 cells exhibit reduced expression of cell cycle-promoting cyclin A2 and cyclin B1 genes. These data show that Foxm1 stimulates the proliferation of tumor cells during progression of NSCLC.},
  langid = {english},
  pmid = {16489016},
  keywords = {Adenocarcinoma,Alleles,Animals,Carcinoma; Non-Small-Cell Lung,Cell Adhesion,Cell Growth Processes,Cyclin A,Cyclin A2,Cyclin B,Cyclin B1,DNA Replication,DNA; Neoplasm,Forkhead Box Protein M1,Forkhead Transcription Factors,Gene Deletion,Humans,Lung Neoplasms,Mice,Mice; Inbred C57BL,Mice; Transgenic,Mitosis,RNA; Small Interfering,Urethane},
  file = {/Users/eregan/Zotero/storage/LRH5ESGY/Kim et al. - 2006 - The Forkhead Box m1 transcription factor stimulate.pdf;/Users/eregan/Zotero/storage/YIWAUK5C/Kim et al. - 2006 - The Forkhead Box m1 transcription factor stimulate.pdf}
}

@article{higuchiScaffoldingFunctionPAK2008,
  title = {Scaffolding Function of {{PAK}} in the {{PDK1}}\textendash{{Akt}} Pathway},
  author = {Higuchi, Maiko and Onishi, Keisuke and Kikuchi, Chikako and Gotoh, Yukiko},
  year = {2008},
  month = nov,
  journal = {Nature Cell Biology},
  volume = {10},
  number = {11},
  pages = {1356--1364},
  issn = {1465-7392, 1476-4679},
  doi = {10.1038/ncb1795},
  langid = {english}
}

@article{blombergEctopicExpressionCdc25A1999,
  title = {Ectopic Expression of {{Cdc25A}} Accelerates the {{G1}}/{{S}} Transition and Leads to Premature Activation of Cyclin {{E-and}} Cyclin {{A-dependent}} Kinases},
  author = {Blomberg, Ida and Hoffmann, Ingrid},
  year = {1999},
  journal = {Molecular and cellular biology},
  volume = {19},
  number = {9},
  pages = {6183--6194},
  publisher = {{Am Soc Microbiol}}
}

@article{hindsRegulationRetinoblastomaProtein1992,
  title = {Regulation of Retinoblastoma Protein Functions by Ectopic Expression of Human Cyclins},
  author = {Hinds, Philip W and Mittnacht, Sibylle and Dulic, Vjekoslav and Arnold, Andrew and Reed, Steven I and Weinberg, Robert A},
  year = {1992},
  journal = {Cell},
  volume = {70},
  number = {6},
  pages = {993--1006},
  publisher = {{Elsevier}}
}

@article{kelloggNoiseFacilitatesTranscriptional2015,
  title = {Noise {{Facilitates Transcriptional Control}} under {{Dynamic Inputs}}},
  author = {Kellogg, Ryan~A. and Tay, Sava{\c s}},
  year = {2015},
  month = jan,
  journal = {Cell},
  volume = {160},
  number = {3},
  pages = {381--392},
  issn = {0092-8674},
  doi = {10.1016/j.cell.2015.01.013},
  abstract = {Summary Cells must respond sensitively to time-varying inputs in complex signaling environments. To understand how signaling networks process dynamic inputs into gene expression outputs and the role of noise in cellular information processing, we studied the immune pathway NF-{$\kappa$}B under periodic cytokine inputs using microfluidic single-cell measurements and stochastic modeling. We find that NF-{$\kappa$}B dynamics in fibroblasts synchronize with oscillating TNF signal and become entrained, leading to significantly increased NF-{$\kappa$}B oscillation amplitude and mRNA output compared to non-entrained response. Simulations show that intrinsic biochemical noise in individual cells improves NF-{$\kappa$}B oscillation and entrainment, whereas cell-to-cell variability in NF-{$\kappa$}B natural frequency creates population robustness, together enabling entrainment over a wider range of dynamic inputs. This wide range is confirmed by experiments where entrained cells were measured under all input periods. These results indicate that synergy between oscillation and noise allows cells to achieve efficient gene expression in dynamically changing signaling environments.},
  file = {/Users/eregan/Zotero/storage/I66S5AHN/Kellogg and Tay - 2015 - Noise Facilitates Transcriptional Control under Dy.pdf;/Users/eregan/Zotero/storage/HU7EJLAR/S009286741500015X.html}
}

@article{fuPlk1dependentPhosphorylationFoxM12008,
  title = {Plk1-Dependent Phosphorylation of {{FoxM1}} Regulates a Transcriptional Programme Required for Mitotic Progression},
  author = {Fu, Zheng and Malureanu, Liviu and Huang, Jun and Wang, Wei and Li, Hao and {van Deursen}, Jan M. and Tindall, Donald J. and Chen, Junjie},
  year = {2008},
  month = sep,
  journal = {Nature Cell Biology},
  volume = {10},
  number = {9},
  pages = {1076--1082},
  issn = {1465-7392},
  doi = {10.1038/ncb1767},
  abstract = {Proper control of entry into and progression through mitosis is essential for normal cell proliferation and the maintenance of genome stability. The mammalian mitotic kinase Polo-like kinase 1 (Plk1) is involved in multiple stages of mitosis5. Here we report that Forkhead Box M1 (FoxM1), a substrate of Plk1, controls a transcriptional programme that mediates Plk1-dependent regulation of cell-cycle progression. The carboxy-terminal domain of FoxM1 binds Plk1, and phosphorylation of two key residues in this domain by Cdk1 is essential for Plk1-FoxM1 interaction. Formation of the Plk1-FoxM1 complex allows for direct phosphorylation of FoxM1 by Plk1 at G2/M and the subsequent activation of FoxM1 activity, which is required for expression of key mitotic regulators, including Plk1 itself. Thus, Plk1-dependent regulation of FoxM1 activity provides a positive-feedback loop ensuring tight regulation of transcriptional networks essential for orderly mitotic progression.},
  langid = {english},
  pmcid = {PMC2882053},
  pmid = {19160488},
  keywords = {Amino Acid Sequence,Cell Cycle Proteins,Forkhead Box Protein M1,Forkhead Transcription Factors,G2 Phase,Gene Expression Regulation,HeLa Cells,Humans,Mitosis,Molecular Sequence Data,Phosphorylation,Protein Binding,Protein-Serine-Threonine Kinases,Proto-Oncogene Proteins,Transcription; Genetic},
  file = {/Users/eregan/Zotero/storage/T4XSSP9Y/Fu et al. - 2008 - Plk1-dependent phosphorylation of FoxM1 regulates .pdf;/Users/eregan/Zotero/storage/YKZX7EZ8/Fu et al. - 2008 - Plk1-dependent phosphorylation of FoxM1 regulates .pdf}
}

@article{sandhuTransformingGrowthFactor1997,
  title = {Transforming Growth Factor Beta Stabilizes {{p15INK4B}} Protein, Increases {{p15INK4B-cdk4}} Complexes, and Inhibits Cyclin {{D1-cdk4}} Association in Human Mammary Epithelial Cells},
  author = {Sandhu, C and Garbe, J and Bhattacharya, N and Daksis, J and Pan, C H and Yaswen, P and Koh, J and Slingerland, J M and Stampfer, M R},
  year = {1997},
  month = may,
  journal = {Molecular and Cellular Biology},
  volume = {17},
  number = {5},
  pages = {2458--2467},
  issn = {0270-7306, 1098-5549},
  doi = {10.1128/MCB.17.5.2458},
  abstract = {The effects of transforming growth factor beta (TGF-beta) were studied in closely related human mammary epithelial cells (HMEC), both finite-life-span 184 cells and immortal derivatives, 184A1S, and 184A1L5R, which differ in their cell cycle responses to TGF-beta but express type I and type II TGF-beta receptors and retain TGF-beta induction of extracellular matrix. The arrest-resistant phenotype was not due to loss of cyclin-dependent kinase (cdk) inhibitors. TGF-beta was shown to regulate p15INK4B expression at at least two levels: mRNA accumulation and protein stability. In TGF-beta-arrested HMEC, there was not only an increase in p15 mRNA but also a major increase in p5INK4B protein stability. As cdk4- and cdk6-associated p15INK4B increased during TGF-beta arrest of sensitive cells, there was a loss of cyclin D1, p21Cip1, and p27Kip1 from these kinase complexes, and cyclin E-cdk2-associated p27Kip1 increased. In HMEC, p15INK4B complexes did not contain detectable cyclin. p15INK4B from both sensitive and resistant cells could displace in vitro cyclin D1, p21Cip1, and p27Kip1 from cdk4 isolated from sensitive cells. Cyclin D1 could not be displaced from cdk4 in the resistant 184A1L5R cell lysates. Thus, in TGF-beta arrest, p15INK4B may displace already associated cyclin D1 from cdks and prevent new cyclin D1-cdk complexes from forming. Furthermore, p27Kip1 binding shifts from cdk4 to cyclin E-cdk2 during TGF-beta-mediated arrest. The importance of posttranslational regulation of p15INK4B by TGF-beta is underlined by the observation that in TGF-beta-resistant 184A1L5R, although the p15 transcript increased, p15INK4B protein was not stabilized and did not accumulate, and cyclin D1-cdk association and kinase activation were not inhibited.},
  langid = {english}
}

@article{brabletzZEB1MiR200Feedback2011,
  title = {The {{ZEB1}}/{{miR-200}} Feedback Loop Controls {{Notch}} Signalling in Cancer Cells},
  author = {Brabletz, Simone and Bajdak, Karolina and Meidhof, Simone and Burk, Ulrike and Niedermann, Gabriele and Firat, Elke and Wellner, Ulrich and Dimmler, Arno and Faller, Gerhard and Schubert, J{\"o}rg and Brabletz, Thomas},
  year = {2011},
  month = feb,
  journal = {The EMBO journal},
  volume = {30},
  number = {4},
  pages = {770--782},
  issn = {1460-2075},
  doi = {10.1038/emboj.2010.349},
  abstract = {Notch signalling is important for development and tissue homeostasis and activated in many human cancers. Nevertheless, mutations in Notch pathway components are rare in solid tumours. ZEB1 is an activator of an epithelial-mesenchymal transition (EMT) and has crucial roles in tumour progression towards metastasis. ZEB1 and miR-200 family members repress expression of each other in a reciprocal feedback loop. Since miR-200 members target stem cell factors, ZEB1 indirectly induces stemness maintenance and associated drug resistance. Here, we link ZEB1 and its cancer promoting properties to Notch activation. We show that miR-200 members target Notch pathway components, such as Jagged1 (Jag1) and the mastermind-like coactivators Maml2 and Maml3, thereby mediating enhanced Notch activation by ZEB1. We further detected a coordinated upregulation of Jag1 and ZEB1, associated with reduced miR-200 expression in two aggressive types of human cancer, pancreatic adenocarcinoma and basal type of breast cancer. These findings explain increased Notch signalling in some types of cancers, where mutations in Notch pathway genes are rare. Moreover, they indicate an additional way how ZEB1 exerts its tumour progressing functions.},
  langid = {english},
  pmcid = {PMC3041948},
  pmid = {21224848},
  keywords = {Base Sequence,Calcium-Binding Proteins,Cells; Cultured,DNA-Binding Proteins,Feedback; Physiological,Gene Knockdown Techniques,Homeodomain Proteins,Humans,Intercellular Signaling Peptides and Proteins,Jagged-1 Protein,Membrane Proteins,MicroRNAs,Models; Biological,Neoplasms,Nuclear Proteins,Receptors; Notch,Serrate-Jagged Proteins,Signal Transduction,Trans-Activators,Transcription Factors,Zinc Finger E-box-Binding Homeobox 1},
  file = {/Users/eregan/Zotero/storage/YY3PXB8K/Brabletz et al. - 2011 - The ZEB1miR-200 feedback loop controls Notch sign.pdf}
}

@article{crickProteinSynthesis1958,
  title = {On Protein Synthesis},
  author = {Crick, F. H.},
  year = {1958},
  journal = {Symposia of the Society for Experimental Biology},
  volume = {12},
  pages = {138--163},
  issn = {0081-1386},
  langid = {english},
  pmid = {13580867},
  keywords = {Protein Biosynthesis,Proteins,PROTEINS/metabolism}
}

@article{watanabeRolesIQGAP1Cell2005,
  title = {Roles of {{IQGAP1}} in Cell Polarization and Migration},
  author = {Watanabe, Takashi and Noritake, Jun and Kaibuchi, Kozo},
  year = {2005},
  journal = {Novartis Foundation Symposium},
  volume = {269},
  pages = {92-101; discussion 101-105, 223--230},
  issn = {1528-2511},
  abstract = {Cell polarization and migration are fundamental processes in all organisms and are stringently regulated during tissue development, chemotaxis and wound healing. Migrating cells have a polarized morphology with an asymmetric distribution of signalling molecules and the cytoskeleton. Linkage of microtubule plus ends to the cortical region is essential for polarized migration. +TIPs, including CLIP-170 and APC (adenomatous polyposis coli) are thought to function as capturing devices at specialized cortical regions. Rho family GTPases, particularly Rac1 and Cdc42, play pivotal roles in cell polarization and migration acting through their effectors. We found that IQGAP1, an effector of Rac1 and Cdc42, interacts with CLIP-170. Activated Rac1 and Cdc42 enhance the binding of IQGAP1 to CLIP-170, and capture GFP-CLIP-170 at the base of leading edges and filopodia, respectively. Recently, we found that IQGAP1 directly binds to APC in addition to CLIP-170. IQGAP1 and APC interdependently localize to leading edges in migrating cells. IQGAP1 can link APC to actin filaments in vitro. Thus, activation of Rac1 and Cdc42 in response to migration signals leads to recruitment of IQGAP1 and APC which, together with CLIP-170, form a complex that links the actin cytoskeleton and microtubule dynamics during cell polarization and migration.},
  langid = {english},
  pmid = {16355537},
  keywords = {Actins,Adenomatous Polyposis Coli,Animals,cdc42 GTP-Binding Protein,Cell Movement,Cell Polarity,Microtubule-Associated Proteins,Microtubules,Neoplasm Proteins,rac1 GTP-Binding Protein,ras GTPase-Activating Proteins,rho GTP-Binding Proteins}
}

@article{Zhu:2008bv,
  title = {Activation of {{PI3K}}/{{Akt}} and {{MAPK}} Pathways Regulates {{Myc-mediated}} Transcription by Phosphorylating and Promoting the Degradation of {{Mad1}}.},
  author = {Zhu, Jidong and Blenis, John and Yuan, Junying},
  year = {2008},
  month = may,
  journal = {Proceedings of the National Academy of Sciences},
  volume = {105},
  number = {18},
  pages = {6584--6589}
}

@article{fukataRolesRhofamilyGTPases2003,
  title = {Roles of {{Rho-family GTPases}} in Cell Polarisation and Directional Migration},
  author = {Fukata, Masaki and Nakagawa, Masato and Kaibuchi, Kozo},
  year = {2003},
  month = oct,
  journal = {Current Opinion in Cell Biology},
  volume = {15},
  number = {5},
  pages = {590--597},
  issn = {0955-0674},
  doi = {10.1016/s0955-0674(03)00097-8},
  abstract = {Polarised cell migration is a tightly regulated process that occurs in tissue development, chemotaxis and wound healing. Rho-family GTPases, including Cdc42, Rac1 and RhoA, play a central role in establishing cell polarisation, which requires asymmetric and ordered distribution of the signalling molecules and the cytoskeleton. Recent advances reveal that Rho GTPases, together with phosphatidylinositol 3-kinase, contribute to asymmetric phosphatidylinositol 3,4,5-trisphosphate distribution via a positive-feedback loop. Phosphatidylinositol 3,4,5-trisphosphate thereby activates the signalling cascades to the cytoskeleton as a second messenger. Rho GTPases also capture and stabilise microtubules through their effectors (e.g. IQGAP1, mDia and Par6) near the cell cortex, leading to polarised cell morphology and directional cell migration. Thus, elucidation of the signal transduction cascades from receptors to Rho GTPases and, subsequently, from Rho GTPases to microtubules has begun.},
  langid = {english},
  pmid = {14519394},
  keywords = {Actins,Animals,Axons,Caenorhabditis elegans,Cell Adhesion,Cell Movement,Cell Polarity,Cytoskeleton,Golgi Apparatus,Growth Cones,Humans,Microtubules,Neurons,Phosphatidylinositol 3-Kinases,Pseudopodia,rho GTP-Binding Proteins,Saccharomyces cerevisiae,Signal Transduction}
}

@article{gartelMycRepressesP212001,
  title = {Myc Represses the P21({{WAF1}}/{{CIP1}}) Promoter and Interacts with {{Sp1}}/{{Sp3}}},
  author = {Gartel, Andrei L. and Ye, Xin and Goufman, Eugene and Shianov, Pavel and Hay, Nissim and Najmabadi, Feridoon and Tyner, Angela L.},
  year = {2001},
  month = apr,
  journal = {Proceedings of the National Academy of Sciences of the United States of America},
  volume = {98},
  number = {8},
  pages = {4510--4515},
  issn = {0027-8424},
  doi = {10.1073/pnas.081074898},
  urldate = {2023-10-27},
  abstract = {The cyclin-dependent kinase inhibitor p21(WAF1/CIP1) inhibits proliferation both in vitro and in vivo, and overexpression of p21 in normal and tumor cell lines results in cell cycle arrest. In contrast, ectopic expression of Myc alleviates G1 cell cycle arrest. Recent studies showed that Myc can repress p21 transcription, thereby overriding a p21-mediated cell cycle checkpoint. We found that activation of a Myc-estrogen receptor fusion protein by 4-hydroxytamoxifen in mouse cells resulted in suppression of endogenous p21 transcription. This effect was observed in the absence of de novo protein synthesis and was independent of histone deacetylase activity. In transient transfection studies, Myc effectively repressed p21 promoter constructs containing only 119 bp of sequence upstream of the transcription start site. This region contains multiple Sp1-binding sites and a potential initiator element, but no canonical Myc DNA-binding sites. Deletion of the potential initiator element does not affect repression of the p21 promoter by c-Myc. Coimmunoprecipitation and glutathione S-transferase pull-down experiments demonstrate that c-Myc may form complexes with Sp1/Sp3. We found that the central region of c-Myc interacts with the zinc finger domain of Sp1. Because Sp1 is required for p21 transcription, it is possible that Myc may down-regulate p21 transcription, at least in part, by sequestering Sp1. Repression of the p21 promoter may contribute to the ability of c-Myc to promote cell proliferation.},
  pmcid = {PMC31865},
  pmid = {11274368},
  file = {/Users/grantgreene/Zotero/storage/E5IETU2B/Gartel et al. - 2001 - Myc represses the p21(WAF1CIP1) promoter and inte.pdf}
}

@article{ramageIntegrinsExtracellularMatrix2011,
  title = {Integrins and Extracellular Matrix in Mechanotransduction},
  author = {Ramage, Lindsay},
  year = {2011},
  month = dec,
  journal = {Cell Health and Cytoskeleton},
  pages = {1},
  issn = {1179-1330},
  doi = {10.2147/CHC.S21829},
  langid = {english},
  file = {/Users/eregan/Zotero/storage/VD2WXNKE/Ramage - 2011 - Integrins and extracellular matrix in mechanotrans.pdf}
}

@article{shaHysteresisDrivesCellcycle2003,
  title = {Hysteresis Drives Cell-Cycle Transitions in {{Xenopus}} Laevis Egg Extracts},
  author = {Sha, Wei and Moore, Jonathan and Chen, Katherine and Lassaletta, Antonio D. and Yi, Chung-Seon and Tyson, John J. and Sible, Jill C.},
  year = {2003},
  month = feb,
  journal = {Proceedings of the National Academy of Sciences of the United States of America},
  volume = {100},
  number = {3},
  pages = {975--980},
  issn = {0027-8424},
  doi = {10.1073/pnas.0235349100},
  abstract = {Cells progressing through the cell cycle must commit irreversibly to mitosis without slipping back to interphase before properly segregating their chromosomes. A mathematical model of cell-cycle progression in cell-free egg extracts from frog predicts that irreversible transitions into and out of mitosis are driven by hysteresis in the molecular control system. Hysteresis refers to toggle-like switching behavior in a dynamical system. In the mathematical model, the toggle switch is created by positive feedback in the phosphorylation reactions controlling the activity of Cdc2, a protein kinase bound to its regulatory subunit, cyclin B. To determine whether hysteresis underlies entry into and exit from mitosis in cell-free egg extracts, we tested three predictions of the Novak-Tyson model. (i) The minimal concentration of cyclin B necessary to drive an interphase extract into mitosis is distinctly higher than the minimal concentration necessary to hold a mitotic extract in mitosis, evidence for hysteresis. (ii) Unreplicated DNA elevates the cyclin threshold for Cdc2 activation, indication that checkpoints operate by enlarging the hysteresis loop. (iii) A dramatic "slowing down" in the rate of Cdc2 activation is detected at concentrations of cyclin B marginally above the activation threshold. All three predictions were validated. These observations confirm hysteresis as the driving force for cell-cycle transitions into and out of mitosis.},
  langid = {english},
  pmcid = {PMC298711},
  pmid = {12509509},
  keywords = {Animals,CDC2 Protein Kinase,Cell Cycle,Cell-Free System,Cyclin B,DNA,Dose-Response Relationship; Drug,Immunoblotting,Meiosis,Mitosis,Models; Theoretical,Oocytes,Protein Binding,Protein Kinases,Time Factors,Xenopus laevis},
  file = {/Users/eregan/Zotero/storage/G7D6638R/Sha et al. - 2003 - Hysteresis drives cell-cycle transitions in Xenopu.pdf}
}

@article{matteMatrixStiffnessMechanically2019,
  title = {Matrix Stiffness Mechanically Conditions {{EMT}} and Migratory Behavior of Oral Squamous Cell Carcinoma},
  author = {Matte, Bibiana F. and Kumar, Aditya and Placone, Jesse K. and Zanella, Virg{\'i}lio G. and Martins, Manoela D. and Engler, Adam J. and Lamers, Marcelo L.},
  year = {2019},
  month = jan,
  journal = {Journal of Cell Science},
  volume = {132},
  number = {1},
  issn = {1477-9137},
  doi = {10.1242/jcs.224360},
  abstract = {Tumors are composed of heterogeneous phenotypes, each having different sensitivities to the microenvironment. One microenvironment characteristic - matrix stiffness - helps to regulate malignant transformation and invasion in mammary tumors, but its influence on oral squamous cell carcinoma (OSCC) is unclear. We observed that, on stiff matrices, a highly invasive OSCC cell line (SCC25) comprising a low E-cad to N-cad ratio (InvH/E:NL; SCC25) had increased migration velocity and decreased adhesion strength compared to a less invasive OSCC cell line (Cal27) with high E-cad to N-cad ratio (InvL/E:NH; Cal27). However, InvL/E:NH cells acquire a mesenchymal signature and begin to migrate faster when exposed to prolonged time on a stiff niche, suggesting that cells can be mechanically conditioned. Owing to increased focal adhesion assembly, InvL/E:NH cells migrated faster, which could be reduced when increasing integrin affinity with high divalent cation concentrations. Mirroring these data in human patients, we observed that collagen organization, an indicator of matrix stiffness, was increased with advanced disease and correlated with early recurrence. Consistent with epithelial tumors, our data suggest that OSCC cells are mechanically sensitive and that their contribution to tumor progression is mediated in part by this sensitivity.This article has an associated First Person interview with the first author of the paper.},
  langid = {english},
  pmcid = {PMC6340137},
  pmid = {30559248},
  keywords = {Cancer,Carcinoma; Squamous Cell,Cell Adhesion,Cell Movement,Cell Transformation; Neoplastic,Collagen,Elasticity,Epithelial-Mesenchymal Transition,Extracellular matrix,Extracellular Matrix,Humans,Hydrogel,Mouth Neoplasms,Tumor Cells; Cultured,Tumor Microenvironment},
  file = {/Users/eregan/Zotero/storage/XXJYCNCN/Matte et al. - 2019 - Matrix stiffness mechanically conditions EMT and m.pdf}
}

@article{Yam:2002tv,
  title = {Cyclin {{A}} in Cell Cycle Control and Cancer.},
  author = {Yam, C H and Fung, T K and Poon, R Y C},
  year = {2002},
  month = aug,
  journal = {Cellular and molecular life sciences : CMLS},
  volume = {59},
  number = {8},
  pages = {1317--1326}
}

@article{manonReleaseCytochromeDecrease1997,
  title = {Release of Cytochrome c and Decrease of Cytochrome c Oxidase in {{Bax-expressing}} Yeast Cells, and Prevention of These Effects by Coexpression of {{Bcl-xL}}},
  author = {Manon, S. and Chaudhuri, B. and Gu{\'e}rin, M.},
  year = {1997},
  month = sep,
  journal = {FEBS letters},
  volume = {415},
  number = {1},
  pages = {29--32},
  issn = {0014-5793},
  doi = {10.1016/s0014-5793(97)01087-9},
  abstract = {The characteristics of mitochondria of yeast cells expressing the pro-apoptotic gene Bax or coexpressing Bax and the anti-apoptotic gene Bcl-xL have been investigated in whole cells, isolated mitochondria and permeabilized spheroplasts. It is found that Bax-induced growth arrest of yeast cells is related to two defects in the respiratory chain: (i) a decrease in the amount of cytochrome c oxidase, the terminal enzyme of the respiratory chain, and (ii) a dramatic increase in the release of cytochrome c to the cytosol. Other components of the inner mitochondrial membrane (bc1 complex and F0F1-ATPase) are unaffected. Coexpression of Bcl-xL almost fully prevented the effect of Bax. Surprisingly, these results obtained in yeast parallel similar observations reported in mammalian cells.},
  langid = {english},
  pmid = {9326363},
  keywords = {Apoptosis,bcl-2-Associated X Protein,bcl-X Protein,Cytochrome a Group,Cytochrome c Group,Electron Transport Complex IV,Energy Metabolism,Galactose,Gene Expression,Kinetics,Membrane Proteins,Mitochondria,Proto-Oncogene Proteins,Proto-Oncogene Proteins c-bcl-2,Proton-Translocating ATPases,Recombinant Proteins,Saccharomyces cerevisiae,Spectrophotometry,Spheroplasts}
}

@article{katayamaFOXOTranscriptionFactordependent2008,
  title = {{{FOXO}} Transcription Factor-Dependent P15({{INK4b}}) and P19({{INK4d}}) Expression},
  author = {Katayama, K. and Nakamura, A. and Sugimoto, Y. and Tsuruo, T. and Fujita, N.},
  year = {2008},
  month = mar,
  journal = {Oncogene},
  volume = {27},
  number = {12},
  pages = {1677--1686},
  issn = {1476-5594},
  doi = {10.1038/sj.onc.1210813},
  abstract = {FOXO (Forkhead box O) transcription factors are involved in cell-cycle arrest or apoptosis induction by transcripting cell-cycle inhibitor p27(KIP1) or apoptosis-related genes, respectively. Akt/protein kinase B promotes cell proliferation and suppresses apoptosis, in part, by phosphorylating FOXOs. Phosphorylated FOXOs could not exhibit transcriptional activity because of their nuclear export. Here we show that p15(INK4b) and p19(INK4d) transcription is associated with FOXO-mediated G1 cell-cycle arrest. Inhibition of Akt signaling by PI3K inhibitors, a PDK1 inhibitor, or dominant-negative Akt transfection increased expression of p15(INK4b) and p19(INK4d) but not p16(INK4a) and p18(INK4c). Ectopic expression of wild type or active FOXO but not inactive form also increased p15(INK4b) and p19(INK4d) levels. FOXOs bound to promoter regions and induced transcription of these genes. No increase in the G1-arrested cell population, mediated by PI3K inhibitor LY294002, was observed in INK4b-/- or INK4d-/- murine embryonic fibroblasts. In summary, FOXOs are involved in G1 arrest caused by Akt inactivation via p15(INK4b) and p19(INK4d) transcription.},
  langid = {english},
  pmid = {17873901},
  keywords = {Animals,Cell Line,Chromones,Cyclin-Dependent Kinase Inhibitor p15,Cyclin-Dependent Kinase Inhibitor p19,Enzyme Inhibitors,Forkhead Transcription Factors,G1 Phase,Gene Expression Regulation,Humans,Mice,Mice; Knockout,Morpholines,Phosphoinositide-3 Kinase Inhibitors,Proto-Oncogene Proteins c-akt,Up-Regulation}
}

@article{Sidi:2008el,
  title = {Chk1 Suppresses a Caspase-2 Apoptotic Response to {{DNA}} Damage That Bypasses P53, {{Bcl-2}}, and Caspase-3.},
  author = {Sidi, Samuel and Sanda, Takaomi and Kennedy, Richard D and Hagen, Andreas T and Jette, Cicely A and Hoffmans, Raymond and Pascual, Jennifer and Imamura, Shintaro and Kishi, Shuji and Amatruda, James F and Kanki, John P and Green, Douglas R and D'Andrea, Alan A and Look, A Thomas},
  year = {2008},
  month = may,
  journal = {Cell},
  volume = {133},
  number = {5},
  pages = {864--877}
}

@article{tanakaE2F1CMycPotentiate2002,
  title = {{{E2F1}} and C-{{Myc}} Potentiate Apoptosis through Inhibition of {{NF-kappaB}} Activity That Facilitates {{MnSOD-mediated ROS}} Elimination},
  author = {Tanaka, Hirokazu and Matsumura, Itaru and Ezoe, Sachiko and Satoh, Yusuke and Sakamaki, Toshiyuki and Albanese, Chris and Machii, Takashi and Pestell, Richard G. and Kanakura, Yuzuru},
  year = {2002},
  month = may,
  journal = {Molecular Cell},
  volume = {9},
  number = {5},
  pages = {1017--1029},
  issn = {1097-2765},
  doi = {10.1016/s1097-2765(02)00522-1},
  abstract = {Overexpression of c-Myc or E2F1 sensitizes host cells to various types of apoptosis. Here, we found that overexpressed c-Myc or E2F1 induces accumulation of reactive oxygen species (ROS) and thereby enhances serum-deprived apoptosis in NIH3T3 and Saos-2. During serum deprivation, MnSOD mRNA was induced by NF-kappaB in mock-transfected NIH3T3, while this induction was inhibited in NIH3T3 overexpressing c-Myc or E2F1. In these clones, E2F1 inhibited NF-kappaB activity by binding to its subunit p65 in competition with a heterodimeric partner p50. In addition to overexpressed E2F1, endogenous E2F1 released from Rb was also found to inhibit NF-kappaB activity in a cell cycle-dependent manner by using E2F1(+/+) and E2F1(-/-) murine embryonic fibroblasts. These results indicate that E2F1 promotes apoptosis by inhibiting NF-kappaB activity.},
  langid = {english},
  pmid = {12049738},
  keywords = {3T3 Cells,Animals,Apoptosis,Binding Sites,Cell Cycle Proteins,DNA,DNA-Binding Proteins,E2F Transcription Factors,E2F1 Transcription Factor,Mice,NF-kappa B,Proto-Oncogene Proteins c-myc,Reactive Oxygen Species,Superoxide Dismutase,Transcription Factors}
}

@article{saxtonMTORSignalingGrowth2017,
  title = {{{mTOR Signaling}} in {{Growth}}, {{Metabolism}}, and {{Disease}}},
  author = {Saxton, Robert A. and Sabatini, David M.},
  year = {2017},
  month = apr,
  journal = {Cell},
  volume = {169},
  number = {2},
  pages = {361--371},
  issn = {1097-4172},
  doi = {10.1016/j.cell.2017.03.035},
  langid = {english},
  pmid = {28388417},
  file = {/Users/eregan/Zotero/storage/EGGW3FT3/Saxton and Sabatini - 2017 - mTOR Signaling in Growth, Metabolism, and Disease.pdf;/Users/eregan/Zotero/storage/RH3I43HA/Saxton and Sabatini - 2017 - mTOR Signaling in Growth, Metabolism, and Disease.pdf}
}

@article{aragonaMechanicalCheckpointControls2013,
  title = {A Mechanical Checkpoint Controls Multicellular Growth through {{YAP}}/{{TAZ}} Regulation by Actin-Processing Factors},
  author = {Aragona, Mariaceleste and Panciera, Tito and Manfrin, Andrea and Giulitti, Stefano and Michielin, Federica and Elvassore, Nicola and Dupont, Sirio and Piccolo, Stefano},
  year = {2013},
  month = aug,
  journal = {Cell},
  volume = {154},
  number = {5},
  pages = {1047--1059},
  issn = {1097-4172},
  doi = {10.1016/j.cell.2013.07.042},
  abstract = {Key cellular decisions, such as proliferation or growth arrest, typically occur at spatially defined locations within tissues. Loss of this spatial control is a hallmark of many diseases, including cancer. Yet, how these patterns are established is incompletely understood. Here, we report that physical and architectural features of a multicellular sheet inform cells about their proliferative capacity through mechanical regulation of YAP and TAZ, known mediators of Hippo signaling and organ growth. YAP/TAZ activity is confined to cells exposed to mechanical stresses, such as stretching, location at edges/curvatures contouring an epithelial sheet, or stiffness of the surrounding extracellular matrix. We~identify the F-actin-capping/severing proteins Cofilin, CapZ, and Gelsolin as essential gatekeepers that limit YAP/TAZ activity in cells experiencing low mechanical stresses, including contact inhibition of proliferation. We propose that mechanical forces are overarching regulators of YAP/TAZ in multicellular contexts, setting responsiveness to Hippo, WNT, and GPCR signaling.},
  langid = {english},
  pmid = {23954413},
  keywords = {Actin Capping Proteins,Actins,Adaptor Proteins; Signal Transducing,Breast Neoplasms,Cell Line; Tumor,Cell Proliferation,Extracellular Matrix,Humans,Mechanical Phenomena,Phosphoproteins,Signal Transduction,Transcription Factors},
  file = {/Users/eregan/Zotero/storage/25D3VIFN/Aragona et al. - 2013 - A mechanical checkpoint controls multicellular gro.pdf}
}

@article{dongreNewInsightsMechanisms2019,
  title = {New Insights into the Mechanisms of Epithelial-Mesenchymal Transition and Implications for Cancer},
  author = {Dongre, Anushka and Weinberg, Robert A.},
  year = {2019},
  month = feb,
  journal = {Nature Reviews. Molecular Cell Biology},
  volume = {20},
  number = {2},
  pages = {69--84},
  issn = {1471-0080},
  doi = {10.1038/s41580-018-0080-4},
  abstract = {Epithelial-mesenchymal transition (EMT) is a cellular programme that is known to be~crucial for embryogenesis, wound healing and malignant progression. During EMT, cell-cell and cell-extracellular matrix interactions are remodelled, which leads to the detachment of epithelial cells from each other and the underlying basement membrane, and a new transcriptional programme is activated to promote the mesenchymal fate. In the context of neoplasias, EMT confers on cancer cells increased tumour-initiating and metastatic potential and a greater resistance to elimination by several therapeutic regimens. In this Review, we discuss recent findings on the mechanisms and roles of EMT in normal and neoplastic tissues, and the cell-intrinsic signals that sustain expression of this programme. We also highlight how EMT gives rise to a variety of intermediate cell states between the epithelial and the mesenchymal state, which could function as cancer stem cells. In addition, we describe the contributions of the tumour microenvironment in inducing EMT and the effects of EMT on the immunobiology of carcinomas.},
  langid = {english},
  pmid = {30459476},
  keywords = {Animals,Epithelial-Mesenchymal Transition,Extracellular Matrix,Humans,Neoplasms,Neoplastic Stem Cells,Tumor Microenvironment}
}

@article{Aracena:2009p1458,
  title = {On the Robustness of Update Schedules in {{Boolean}} Networks},
  author = {Aracena, J and Goles, E and Moreira, A and Salinas, L},
  year = {2009},
  month = jul,
  journal = {BioSystems},
  volume = {97},
  number = {1},
  pages = {1--8}
}

@article{appelhoffDifferentialFunctionProlyl2004,
  title = {Differential {{Function}} of the {{Prolyl Hydroxylases PHD1}}, {{PHD2}}, and {{PHD3}} in the {{Regulation}} of {{Hypoxia-inducible Factor}} *},
  author = {Appelhoff, Rebecca J. and Tian, Ya-Min and Raval, Raju R. and Turley, Helen and Harris, Adrian L. and Pugh, Christopher W. and Ratcliffe, Peter J. and Gleadle, Jonathan M.},
  year = {2004},
  month = sep,
  journal = {Journal of Biological Chemistry},
  volume = {279},
  number = {37},
  pages = {38458--38465},
  publisher = {Elsevier},
  issn = {0021-9258, 1083-351X},
  doi = {10.1074/jbc.M406026200},
  urldate = {2023-11-08},
  abstract = {{$<$}p{$>$}Hypoxia-inducible factor (HIF) is a transcriptional regulator that plays a key role in many aspects of oxygen homeostasis. The heterodimeric HIF complex is regulated by proteolysis of its {$\alpha$}-subunits, following oxygen-dependent hydroxylation of specific prolyl residues. Although three HIF prolyl hydroxylases, PHD1, PHD2, and PHD3, have been identified that have the potential to catalyze this reaction, the contribution of each isoform to the physiological regulation of HIF remains uncertain. Here we show using suppression by small interference RNA that each of the three PHD isoforms contributes in a non-redundant manner to the regulation of both HIF-1{$\alpha$} and HIF-2{$\alpha$} subunits and that the contribution of each PHD under particular culture conditions is strongly dependent on the abundance of the enzyme. Thus in different cell types, isoform-specific patterns of PHD induction by hypoxia and estrogen alter both the relative abundance of the PHDs and their relative contribution to the regulation of HIF. In addition, the PHDs manifest specificity for different prolyl hydroxylation sites within each HIF-{$\alpha$} subunit, and a degree of selectively between HIF-1{$\alpha$} and HIF-2{$\alpha$} isoforms, indicating that differential PHD inhibition has the potential to selectively alter the characteristics of HIF activation.{$<$}/p{$>$}},
  langid = {english},
  file = {/Users/eregan/Zotero/storage/KWZQIJ8Y/Appelhoff et al. - 2004 - Differential Function of the Prolyl Hydroxylases P.pdf}
}

@article{Giri:2004kh,
  title = {A Steady State Analysis Indicates That Negative Feedback Regulation of {{PTP1B}} by {{Akt}} Elicits Bistability in Insulin-Stimulated {{GLUT4}} Translocation.},
  author = {Giri, Lopamudra and Mutalik, Vivek K and Venkatesh, K V},
  year = {2004},
  month = aug,
  journal = {Theoretical biology \& medical modelling},
  volume = {1},
  number = {1},
  pages = {2}
}

@article{Thomas:Boolean_regnet,
  title = {Boolean Formalization of Genetic Control Circuits.},
  author = {Thomas, R},
  year = {1973},
  month = dec,
  journal = {J Theor Biol},
  volume = {42},
  number = {3},
  pages = {563--585}
}

@article{serranoInactivationHippoTumour2013,
  title = {Inactivation of the {{Hippo}} Tumour Suppressor Pathway by Integrin-Linked Kinase},
  author = {Serrano, Isabel and McDonald, Paul C. and Lock, Frances and Muller, William J. and Dedhar, Shoukat},
  year = {2013},
  journal = {Nature Communications},
  volume = {4},
  pages = {2976},
  issn = {2041-1723},
  doi = {10.1038/ncomms3976},
  abstract = {One of the hallmarks of cancers is the silencing of tumour suppressor genes and pathways. The Hippo tumour suppressor pathway is inactivated in many types of cancers, leading to tumour progression and metastasis. However, the mechanisms of pathway inactivation in tumours remain unclear. Here we demonstrate that integrin-linked kinase (ILK) plays a critical role in the suppression of the Hippo pathway via phospho-inhibition of MYPT1-PP1, leading to inactivation of Merlin. Inhibition of ILK in breast, prostate and colon tumour cells results in the activation of the Hippo pathway components MST1 and LATS1 with concomitant inactivation of YAP/TAZ (Yes-associated protein/transcriptional co-activator with PDZ-binding motif) transcriptional co-activators and TEAD-mediated transcription. Genetic deletion of ILK suppresses ErbB2-driven YAP/TAZ activation in mammary tumours, and its pharmacological inhibition suppresses YAP activation and tumour growth in vivo. Our data demonstrate a role for ILK as a multiple receptor proximal regulator of Hippo tumour suppressor pathway and as a cancer therapeutic target.},
  langid = {english},
  pmcid = {PMC3905719},
  pmid = {24356468},
  keywords = {Acyltransferases,Animals,Apoptosis,Brain Neoplasms,Breast Neoplasms,Cell Cycle Proteins,Cell Line; Tumor,Cell Proliferation,Disease Progression,Female,Gene Deletion,Gene Expression Regulation; Neoplastic,Gene Silencing,Glioma,Hepatocyte Growth Factor,Hippo Signaling Pathway,Humans,Male,Mice,Mice; Transgenic,Myosin-Light-Chain Phosphatase,Neoplasm Metastasis,Neoplasm Transplantation,Neurofibromin 2,Nuclear Proteins,Phosphorylation,Prostatic Neoplasms,Protein Serine-Threonine Kinases,Proto-Oncogene Proteins,Receptor; ErbB-2,Signal Transduction,Transcription Factors}
}

@article{Madar:2013gc,
  title = {Promoter Activity Dynamics in the Lag Phase of {{Escherichia}} Coli.},
  author = {Madar, Daniel and Dekel, Erez and Bren, Anat and Zimmer, Anat and Porat, Ziv and Alon, Uri},
  year = {2013},
  journal = {BMC systems biology},
  volume = {7},
  number = {1},
  pages = {136}
}

@article{RodriguezViciana:1994kn,
  title = {Phosphatidylinositol-3-{{OH}} Kinase as a Direct Target of {{Ras}}.},
  author = {{Rodriguez-Viciana}, P and Warne, P H and Dhand, R and Vanhaesebroeck, B and Gout, I and Fry, M J and Waterfield, M D and Downward, J},
  year = {1994},
  month = aug,
  journal = {Nature},
  volume = {370},
  number = {6490},
  pages = {527--532}
}

@article{Michell:1981th,
  title = {The Stimulation of Inositol Lipid Metabolism That Accompanies Calcium Mobilization in Stimulated Cells: Defined Characteristics and Unanswered Questions.},
  author = {Michell, R H and Kirk, C J and Jones, L M and Downes, C P and Creba, J A},
  year = {1981},
  month = dec,
  journal = {Philosophical transactions of the Royal Society of London Series B, Biological sciences},
  volume = {296},
  number = {1080},
  pages = {123--138}
}

@article{brodyEffectCholecystderivedExtracellular2007,
  title = {The Effect of Cholecyst-Derived Extracellular Matrix on the Phenotypic Behaviour of Valvular Endothelial and Valvular Interstitial Cells},
  author = {Brody, Sarah and McMahon, Jillian and Yao, Li and O'Brien, Margret and Dockery, Peter and Pandit, Abhay},
  year = {2007},
  month = mar,
  journal = {Biomaterials},
  volume = {28},
  number = {8},
  pages = {1461--1469},
  issn = {0142-9612},
  doi = {10.1016/j.biomaterials.2006.11.030},
  abstract = {Cholecyst-derived extracellular matrix (CEM) is a novel, proteinaceous biomaterial, derived from the porcine cholecyst, which may have potential applications as a scaffold in the area of heart valve tissue engineering. In this study the potential of CEM to support the proliferation of valvular endothelial cells (VECs) and valvular interstitial cells (VICs), while maintaining their phenotypic mRNA synthesis, protein expression and morphology was assessed by biochemical assays, electron microscopy, immunostaining and reverse-transcriptase polymerase chain reaction. VICs and VECs were isolated from the porcine aortic valve and techniques were developed for the isolation of CEM for cell culture. VECs and VICs cultured on CEM adhered and proliferated, maintaining their phenotypic morphology. VECs synthesised von Willebrand factor mRNA and endothelial nitric oxide synthase (eNOS) mRNA and expressed eNOS and VICs synthesised alpha-smooth muscle actin (alphaSMA) mRNA and expressed alphaSMA. Cellular area fraction of VICs expressing alphaSMA was 87.7+/-6.8\% and cellular area fraction of VECs expressing eNOS was 93.8+/-9.3\%. Findings of this study support the hypothesis that CEM is a potential biomaterial for tissue engineered heart valve scaffold design.},
  langid = {english},
  pmid = {17174391},
  keywords = {Animals,Biocompatible Materials,Cells; Cultured,Endothelial Cells,Endothelium; Vascular,Extracellular Matrix,Gallbladder,Heart Valves,Phenotype,Swine,Tissue Engineering}
}

@article{murrenConstraintsEvolutionPhenotypic2015,
  title = {Constraints on the Evolution of Phenotypic Plasticity: Limits and Costs of Phenotype and Plasticity},
  shorttitle = {Constraints on the Evolution of Phenotypic Plasticity},
  author = {Murren, C. J. and Auld, J. R. and Callahan, H. and Ghalambor, C. K. and Handelsman, C. A. and Heskel, M. A. and Kingsolver, J. G. and Maclean, H. J. and Masel, J. and Maughan, H. and Pfennig, D. W. and Relyea, R. A. and Seiter, S. and {Snell-Rood}, E. and Steiner, U. K. and Schlichting, C. D.},
  year = {2015},
  month = oct,
  journal = {Heredity},
  volume = {115},
  number = {4},
  pages = {293--301},
  issn = {1365-2540},
  doi = {10.1038/hdy.2015.8},
  abstract = {Phenotypic plasticity is ubiquitous and generally regarded as a key mechanism for enabling organisms to survive in the face of environmental change. Because no organism is infinitely or ideally plastic, theory suggests that there must be limits (for example, the lack of ability to produce an optimal trait) to the evolution of phenotypic plasticity, or that plasticity may have inherent significant costs. Yet numerous experimental studies have not detected widespread costs. Explicitly differentiating plasticity costs from phenotype costs, we re-evaluate fundamental questions of the limits to the evolution of plasticity and of generalists vs specialists. We advocate for the view that relaxed selection and variable selection intensities are likely more important constraints to the evolution of plasticity than the costs of plasticity. Some forms of plasticity, such as learning, may be inherently costly. In addition, we examine opportunities to offset costs of phenotypes through ontogeny, amelioration of phenotypic costs across environments, and the condition-dependent hypothesis. We propose avenues of further inquiry in the limits of plasticity using new and classic methods of ecological parameterization, phylogenetics and omics in the context of answering questions on the constraints of plasticity. Given plasticity's key role in coping with environmental change, approaches spanning the spectrum from applied to basic will greatly enrich our understanding of the evolution of plasticity and resolve our understanding of limits.},
  copyright = {2015 Nature Publishing Group},
  langid = {english},
  file = {/Users/eregan/Zotero/storage/KQU4WDPX/Murren et al. - 2015 - Constraints on the evolution of phenotypic plastic.pdf;/Users/eregan/Zotero/storage/5AZPH6J3/hdy20158.html}
}

@article{huangMolecularMathematicalBasis2012,
  title = {The Molecular and Mathematical Basis of {{Waddington}}'s Epigenetic Landscape: A Framework for Post-{{Darwinian}} Biology?},
  shorttitle = {The Molecular and Mathematical Basis of {{Waddington}}'s Epigenetic Landscape},
  author = {Huang, Sui},
  year = {2012},
  month = feb,
  journal = {BioEssays: News and Reviews in Molecular, Cellular and Developmental Biology},
  volume = {34},
  number = {2},
  pages = {149--157},
  issn = {1521-1878},
  doi = {10.1002/bies.201100031},
  abstract = {The Neo-Darwinian concept of natural selection is plausible when one assumes a straightforward causation of phenotype by genotype. However, such simple 1:1 mapping must now give place to the modern concepts of gene regulatory networks and gene expression noise. Both can, in the absence of genetic mutations, jointly generate a diversity of inheritable randomly occupied phenotypic states that could also serve as a substrate for natural selection. This form of epigenetic dynamics challenges Neo-Darwinism. It needs to incorporate the non-linear, stochastic dynamics of gene networks. A first step is to consider the mathematical correspondence between gene regulatory networks and Waddington's metaphoric 'epigenetic landscape', which actually represents the quasi-potential function of global network dynamics. It explains the coexistence of multiple stable phenotypes within one genotype. The landscape's topography with its attractors is shaped by evolution through mutational re-wiring of regulatory interactions - offering a link between genetic mutation and sudden, broad evolutionary changes.},
  langid = {english},
  pmid = {22102361},
  keywords = {Animals,Biological Evolution,Epigenesis; Genetic,Gene Expression Regulation,Gene Regulatory Networks,Genotype,Humans,Models; Genetic,Phenotype,Selection; Genetic}
}

@article{wangConstitutiveProductionNFkappaB22008,
  title = {Constitutive Production of {{NF-kappaB2}} P52 Is Not Tumorigenic but Predisposes Mice to Inflammatory Autoimmune Disease by Repressing {{Bim}} Expression},
  author = {Wang, Zhe and Zhang, Baochun and Yang, Liqun and Ding, Jane and Ding, Han-Fei},
  year = {2008},
  month = apr,
  journal = {The Journal of Biological Chemistry},
  volume = {283},
  number = {16},
  pages = {10698--10706},
  issn = {0021-9258},
  doi = {10.1074/jbc.M800806200},
  abstract = {Normal development of the immune system requires regulated processing of NF-kappaB2 p100 to p52, which activates NF-kappaB2 signaling. Constitutive production of p52 has been suggested as a major mechanism underlying lymphomagenesis induced by NF-kappaB2 mutations, which occur recurrently in a variety of human lymphoid malignancies. To test the hypothesis, we generated transgenic mice with targeted expression of p52 in lymphocytes. In contrast to their counterparts expressing the tumor-derived NF-kappaB2 mutant p80HT, which develop predominantly B cell tumors, p52 transgenic mice are not prone to lymphomagenesis. However, they are predisposed to inflammatory autoimmune disease characterized by multiorgan infiltration of activated lymphocytes, high levels of autoantibodies in the serum, and immune complex glomerulonephritis. p52, but not p80HT, represses Bim expression, leading to defects in apoptotic processes critical for elimination of autoreactive lymphocytes and control of immune response. These findings reveal distinct signaling pathways for actions of NF-kappaB2 mutants and p52 and suggest a causal role for sustained NF-kappaB2 activation in the pathogenesis of autoimmunity.},
  langid = {english},
  pmcid = {PMC3762532},
  pmid = {18281283},
  keywords = {Animals,Apoptosis Regulatory Proteins,Autoantibodies,Bcl-2-Like Protein 11,Gene Expression Regulation,Genetic Predisposition to Disease,Humans,Inflammation,Lymphocytes,Membrane Proteins,Mice,Mice; Inbred C57BL,Mice; Transgenic,Mutation,NF-kappa B p52 Subunit,Proto-Oncogene Proteins,Signal Transduction,Spleen}
}

@article{katohIntegrativeGenomicAnalyses2009,
  title = {Integrative Genomic Analyses of {{ZEB2}}: {{Transcriptional}} Regulation of {{ZEB2}} Based on {{SMADs}}, {{ETS1}}, {{HIF1alpha}}, {{POU}}/{{OCT}}, and {{NF-kappaB}}},
  shorttitle = {Integrative Genomic Analyses of {{ZEB2}}},
  author = {Katoh, Masuko and Katoh, Masaru},
  year = {2009},
  month = jun,
  journal = {International Journal of Oncology},
  volume = {34},
  number = {6},
  pages = {1737--1742},
  issn = {1019-6439},
  doi = {10.3892/ijo_00000304},
  abstract = {Epithelial-to-mesenchymal transition (EMT) is defined as phenotypic change of epithelial cells into mesenchymal cells. EMT, allowing cellular dissociation from epithelial tissues, plays a key role in invasion and metastasis during carcinogenesis as well as in gastrulation and neurulation during embryogenesis. SNAI1/Snail, SNAI2/Slug, ZEB1/deltaEF1/ZFHX1A, ZEB2/SIP1/ZFHX1B, TWIST1/TWIST, and TWIST2/DERMO1 are representative EMT regulators. ZEB2 represses transcription of CDH1, CLDN4, CCND1, TERT, SFRP1, ALPL and miR-200b-200a-429 primary miRNA, and upregulates transcription of mesenchymal markers. ZEB2 is relatively highly expressed in brain corpus callosum and monocytes. ZEB2 is expressed in various types of human tumors, such as breast cancer, gastric cancer, and pancreatic cancer. TGFbeta, TNFalpha, IL1, AKT and hypoxia signals are involved in ZEB2 upregulation and EMT induction; however precise mechanisms of ZEB2 transcription remained unclear. Here, refined integrative genomic analyses of ZEB2 gene were carried out. ZEB2 was co-expressed with POU3F2 (BRN2) and POU3F3 (BRN1) in brain corpus callosum, spinal cord, and fetal brain, whereas ZEB2 was co-expressed with POU2F2 (OCT2) in monocytes. Ets-Smad-binding CGGAGAC motif, bHLH-binding site, and POU/OCT-binding site within proximal promoter region, and NF-kappaB-binding site within intron 2 were completely conserved in human ZEB2, chimpanzee ZEB2, cow ZEB2, mouse Zeb2, rat Zeb2, and chicken zeb2 genes. In addition, HIF1alpha-binding site within proximal promoter region was conserved in mammalian ZEB2 orthologs. Consensus binding site for Hedgehog effector GLI was not identified within or adjacent to the 7-kb regions of human ZEB2 gene. TGFbeta, TNFalpha, IL1, and hypoxia signals directly upregulate ZEB2 to induce EMT, growth arrest, and senescence, whereas Hedgehog signals indirectly upregulate ZEB2 via TGFbeta. Together these facts indicate that ZEB2, occupying the crossroads of inflammation, aging and carcinogenesis, is an important target for drug discovery.},
  langid = {english},
  pmid = {19424592},
  keywords = {Base Sequence,Conserved Sequence,Gene Expression Regulation,Genome Human,Homeodomain Proteins,Humans,Hypoxia-Inducible Factor 1 alpha Subunit,Molecular Sequence Data,NF-kappa B,POU Domain Factors,Promoter Regions Genetic,Proto-Oncogene Protein c-ets-1,Repressor Proteins,Sequence Homology Nucleic Acid,Signal Transduction,Smad Proteins,Transforming Growth Factor beta,Zinc Finger E-box Binding Homeobox 2}
}

@article{McCubrey:2014hu,
  title = {{{GSK-3}} as Potential Target for Therapeutic Intervention in Cancer.},
  author = {McCubrey, James A and Steelman, Linda S and Bertrand, Fred E and Davis, Nicole M and Sokolosky, Melissa and Abrams, Steve L and Montalto, Giuseppe and D'Assoro, Antonino B and Libra, Massimo and Nicoletti, Ferdinando and Maestro, Roberta and Basecke, Jorg and Rakus, Dariusz and Gizak, Agnieszka and Demidenko, Zoya N and Cocco, Lucio and Martelli, Alberto M and Cervello, Melchiorre},
  year = {2014},
  month = may,
  journal = {Oncotarget},
  volume = {5},
  number = {10},
  pages = {2881--2911}
}

@article{FRUCHTERMAN:1991vp,
  title = {Graph {{Drawing}} by {{Force-Directed Placement}}},
  author = {FRUCHTERMAN, TMJ and REINGOLD, EM},
  year = {1991},
  journal = {Software - Practice and Experience},
  volume = {21},
  number = {11},
  pages = {1129--1164}
}

@article{dasDigitalSignalingHysteresis2009,
  title = {Digital Signaling and Hysteresis Characterize {{Ras}} Activation in Lymphoid Cells},
  author = {Das, Jayajit and Ho, Mary and Zikherman, Julie and Govern, Christopher and Yang, Ming and Weiss, Arthur and Chakraborty, Arup K. and Roose, Jeroen P.},
  year = {2009},
  month = jan,
  journal = {Cell},
  volume = {136},
  number = {2},
  pages = {337--351},
  issn = {0092-8674},
  doi = {10.1016/j.cell.2008.11.051},
  abstract = {Activation of Ras proteins underlies functional decisions in diverse cell types. Two molecules, RasGRP and SOS, catalyze Ras activation in lymphocytes. Binding of active Ras to SOS{${'}$} allosteric pocket markedly increases SOS{${'}$} activity establishing a positive feedback loop for SOS-mediated Ras activation. Integrating in silico and in vitro studies, we demonstrate that digital signaling in lymphocytes (cells are ``on'' or ``off'') is predicated upon feedback regulation of SOS. SOS{${'}$} feedback loop leads to hysteresis in the dose-response curve, which can enable a capacity to sustain Ras activation as stimuli are withdrawn and exhibit ``memory'' of past encounters with antigen. Ras activation via RasGRP alone is analog (graded increase in amplitude with stimulus). We describe how complementary analog (RasGRP) and digital (SOS) pathways act on Ras to efficiently convert analog input to digital output. Numerous predictions regarding the impact of our findings on lymphocyte function and development are noted.},
  pmcid = {PMC2662698},
  pmid = {19167334},
  file = {/Users/eregan/Zotero/storage/2SC76GIB/Das et al. - 2009 - Digital signaling and hysteresis characterize Ras .pdf}
}

@article{zhuModulationMitochondrialDynamics2018,
  title = {Modulation of {{Mitochondrial Dynamics}} in {{Neurodegenerative Diseases}}: {{An Insight Into Prion Diseases}}},
  shorttitle = {Modulation of {{Mitochondrial Dynamics}} in {{Neurodegenerative Diseases}}},
  author = {Zhu, Ting and Chen, Ji-Long and Wang, Qingsen and Shao, Wenhan and Qi, Baomin},
  year = {2018},
  journal = {Frontiers in Aging Neuroscience},
  volume = {10},
  pages = {336},
  issn = {1663-4365},
  doi = {10.3389/fnagi.2018.00336},
  abstract = {Mitochondrial dysfunction is a common and prominent feature of prion diseases and other neurodegenerative disorders. Mitochondria are dynamic organelles that constantly fuse with one another and subsequently break apart. Defective or superfluous mitochondria are usually eliminated by a form of autophagy, referred to as mitophagy, to maintain mitochondrial homeostasis. Mitochondrial dynamics are tightly regulated by processes including fusion and fission. Dysfunction of mitochondrial dynamics can lead to the accumulation of abnormal mitochondria and contribute to cellular damage. Neurons are among the cell types that consume the most energy, have a highly complex morphology, and are particularly dependent on mitochondrial functions and dynamics. In this review article, we summarize the molecular mechanisms underlying the mitochondrial dynamics and the regulation of mitophagy and discuss the dysfunction of these processes in the progression of prion diseases and other neurodegenerative disorders. We have also provided an overview of mitochondrial dynamics as a therapeutic target for neurodegenerative diseases.},
  langid = {english},
  pmcid = {PMC6230661},
  pmid = {30455640},
  keywords = {mitochondrial dynamics,mitochondrial dysfunction,mitophagy,neurodegenerative diseases,prion diseases,therapeutic target},
  file = {/Users/eregan/Zotero/storage/B55ZDIEW/Zhu et al. - 2018 - Modulation of Mitochondrial Dynamics in Neurodegen.pdf}
}

@article{luSrcFamilyProteintyrosine2003,
  title = {Src {{Family Protein-tyrosine Kinases Alter}} the {{Function}} of {{PTEN}} to {{Regulate Phosphatidylinositol}} 3-{{Kinase}}/{{AKT Cascades}}},
  author = {Lu, Yiling and Yu, Qinghua and Liu, Jue Hui and Zhang, Jinyi and Wang, Hongwei and Koul, Dimpy and McMurray, John S. and Fang, Xianjun and Yung, W.K.Alfred and Siminovitch, Kathy A. and Mills, Gordon B.},
  year = {2003},
  month = oct,
  journal = {Journal of Biological Chemistry},
  volume = {278},
  number = {41},
  pages = {40057--40066},
  issn = {00219258},
  doi = {10.1074/jbc.M303621200},
  langid = {english},
  file = {/Users/eregan/Zotero/storage/YLSFLFHR/Lu et al. - 2003 - Src Family Protein-tyrosine Kinases Alter the Func.pdf}
}

@article{wangRoleTumorMicroenvironment2017,
  title = {Role of Tumor Microenvironment in Tumorigenesis},
  author = {Wang, Maonan and Zhao, Jingzhou and Zhang, Lishen and Wei, Fang and Lian, Yu and Wu, Yingfeng and Gong, Zhaojian and Zhang, Shanshan and Zhou, Jianda and Cao, Ke and Li, Xiayu and Xiong, Wei and Li, Guiyuan and Zeng, Zhaoyang and Guo, Can},
  year = {2017},
  journal = {Journal of Cancer},
  volume = {8},
  number = {5},
  pages = {761--773},
  issn = {1837-9664},
  doi = {10.7150/jca.17648},
  abstract = {Tumorigenesis is a complex and dynamic process, consisting of three stages: initiation, progression, and metastasis. Tumors are encircled by extracellular matrix (ECM) and stromal cells, and the physiological state of the tumor microenvironment (TME) is closely connected to every step of tumorigenesis. Evidence suggests that the vital components of the TME are fibroblasts and myofibroblasts, neuroendocrine cells, adipose cells, immune and inflammatory cells, the blood and lymphatic vascular networks, and ECM. This manuscript, based on the current studies of the TME, offers a more comprehensive overview of the primary functions of each component of the TME in cancer initiation, progression, and invasion. The manuscript also includes primary therapeutic targeting markers for each player, which may be helpful in treating tumors.},
  langid = {english},
  pmcid = {PMC5381164},
  pmid = {28382138},
  keywords = {adipose cells,angiogenesis,cancer-associated fibroblasts (CAFs),immune-inflammatory cells,neuroendocrine cells},
  file = {/Users/eregan/Zotero/storage/CBEUP3V6/Wang et al. - 2017 - Role of tumor microenvironment in tumorigenesis.pdf}
}

@article{Hornsveld:2018fl,
  title = {{{FOXO Transcription Factors Both Suppress}} and {{Support Breast Cancer Progression}}.},
  author = {Hornsveld, Marten and Smits, Lydia M M and Meerlo, Maaike and {van Amersfoort}, Miranda and Groot Koerkamp, Marian J A and {van Leenen}, Dik and Kloet, David E A and Holstege, Frank C P and Derksen, Patrick W B and Burgering, Boudewijn M T and Dansen, Tobias B},
  year = {2018},
  month = may,
  journal = {Cancer Research},
  volume = {78},
  number = {9},
  pages = {2356--2369}
}

@article{Romorini:2009kb,
  title = {Bcl-{{XL}} Mediates Epidermal Growth Factor Dependent Cell Survival in {{HC11}} Mammary Epithelial Cells.},
  author = {Romorini, Leonardo and Coso, Omar A and Pecci, Adali},
  year = {2009},
  month = mar,
  journal = {Biochim Biophys Acta},
  volume = {1793},
  number = {3},
  pages = {496--505}
}

@article{zamborszkyComputationalAnalysisMammalian2007,
  title = {Computational Analysis of Mammalian Cell Division Gated by a Circadian Clock: Quantized Cell Cycles and Cell Size Control},
  shorttitle = {Computational Analysis of Mammalian Cell Division Gated by a Circadian Clock},
  author = {Z{\'a}mborszky, Judit and Hong, Christian I. and Csik{\'a}sz Nagy, Attila},
  year = {2007},
  month = dec,
  journal = {Journal of Biological Rhythms},
  volume = {22},
  number = {6},
  pages = {542--553},
  issn = {0748-7304},
  doi = {10.1177/0748730407307225},
  abstract = {Cell cycle and circadian rhythms are conserved from cyanobacteria to humans with robust cyclic features. Recently, molecular links between these two cyclic processes have been discovered. Core clock transcription factors, Bmal1 and Clock (Clk), directly regulate Wee1 kinase, which inhibits entry into the mitosis. We investigate the effect of this connection on the timing of mammalian cell cycle processes with computational modeling tools. We connect a minimal model of circadian rhythms, which consists of transcription-translation feedback loops, with a modified mammalian cell cycle model from Novak and Tyson (2004). As we vary the mass doubling time (MDT) of the cell cycle, stochastic simulations reveal quantized cell cycles when the activity of Wee1 is influenced by clock components. The quantized cell cycles disappear in the absence of coupling or when the strength of this link is reduced. More intriguingly, our simulations indicate that the circadian clock triggers critical size control in the mammalian cell cycle. A periodic brake on the cell cycle progress via Wee1 enforces size control when the MDT is quite different from the circadian period. No size control is observed in the absence of coupling. The issue of size control in the mammalian system is debatable, whereas it is well established in yeast. It is possible that the size control is more readily observed in cell lines that contain circadian rhythms, since not all cell types have a circadian clock. This would be analogous to an ultradian clock intertwined with quantized cell cycles (and possibly cell size control) in yeast. We present the first coupled model between the mammalian cell cycle and circadian rhythms that reveals quantized cell cycles and cell size control influenced by the clock.},
  langid = {english},
  pmid = {18057329},
  keywords = {Animals,Cell Cycle,Cell Division,Cell Size,Circadian Rhythm,Kinetics,Mammals,Models; Biological,Periodicity}
}

@article{coll-bonfillTransdifferentiationEndothelialCells2015,
  title = {Transdifferentiation of Endothelial Cells to Smooth Muscle Cells Play an Important Role in Vascular Remodelling},
  author = {{Coll-Bonfill}, N{\'u}ria and Musri, Melina Mara and Ivo, Victor and Barber{\`a}, Joan Albert and {Tura-Ceide}, Olga},
  year = {2015},
  month = mar,
  journal = {American Journal of Stem Cells},
  volume = {4},
  number = {1},
  pages = {13--21},
  issn = {2160-4150},
  abstract = {Pulmonary artery remodelling it is a major feature of pulmonary hypertension (PH). It is characterised by cellular and structural changes of the pulmonary arteries causing higher pulmonar vascular resistance and right ventricular failure. Abnormal deposition of smooth muscle-like (SM-like) cells in normally non-muscular, small diameter vessels and a deregulated control of endothelial cells are considered pathological features of PH. The origin of the SM-like cells and the mechanisms underlying the development and progression of this remodelling process are not understood. Endothelial cells within the intima may migrate from their organised layer of cells and transition to mesenchymal or SM-like phenotype in a process called endothelial-mesenchymal transition (EnMT). Traditionally, Waddington's epigenetic landscape illustrates that fates of somatic cells are progressively determined to compulsorily follow a downhill differentiation pathway. EnMT induces the transformation of cells with stem cell traits, therefore contrasting Waddington's theory and confirming that cell fate seems to be far more flexible than previously thought. The prospect of therapeutic inhibition of EnMT to delay or prevent PH may represent a promising new treatment modality.},
  pmcid = {PMC4396157},
  pmid = {25973327},
  file = {/Users/eregan/Zotero/storage/7BFER9J7/Coll-Bonfill et al. - 2015 - Transdifferentiation of endothelial cells to smoot.pdf}
}

@article{daiPhosphorylationAngiomotinLats12013,
  title = {Phosphorylation of {{Angiomotin}} by {{Lats1}}/2 {{Kinases Inhibits F-actin Binding}}, {{Cell Migration}}, and {{Angiogenesis}}},
  author = {Dai, Xiaoming and She, Peilu and Chi, Fangtao and Feng, Ying and Liu, Huan and Jin, Daqing and Zhao, Yiqiang and Guo, Xiaocan and Jiang, Dandan and Guan, Kun-Liang and Zhong, Tao P. and Zhao, Bin},
  year = {2013},
  month = nov,
  journal = {Journal of Biological Chemistry},
  volume = {288},
  number = {47},
  pages = {34041--34051},
  issn = {00219258},
  doi = {10.1074/jbc.M113.518019},
  langid = {english},
  file = {/Users/eregan/Zotero/storage/MHKSU6DD/Dai et al. - 2013 - Phosphorylation of Angiomotin by Lats12 Kinases I.pdf}
}

@article{searsMultipleRasdependentPhosphorylation2000,
  title = {Multiple {{Ras-dependent}} Phosphorylation Pathways Regulate {{Myc}} Protein Stability},
  author = {Sears, R. and Nuckolls, F. and Haura, E. and Taya, Y. and Tamai, K. and Nevins, J. R.},
  year = {2000},
  month = oct,
  journal = {Genes \& Development},
  volume = {14},
  number = {19},
  pages = {2501--2514},
  issn = {0890-9369},
  doi = {10.1101/gad.836800},
  abstract = {Our recent work has shown that activation of the Ras/Raf/ERK pathway extends the half-life of the Myc protein and thus enhances the accumulation of Myc activity. We have extended these observations by investigating two N-terminal phosphorylation sites in Myc, Thr 58 and Ser 62, which are known to be regulated by mitogen stimulation. We now show that the phosphorylation of these two residues is critical for determining the stability of Myc. Phosphorylation of Ser 62 is required for Ras-induced stabilization of Myc, likely mediated through the action of ERK. Conversely, phosphorylation of Thr 58, likely mediated by GSK-3 but dependent on the prior phosphorylation of Ser 62, is associated with degradation of Myc. Further analysis demonstrates that the Ras-dependent PI-3K pathway is also critical for controlling Myc protein accumulation, likely through the control of GSK-3 activity. These observations thus define a synergistic role for multiple Ras-mediated phosphorylation pathways in the control of Myc protein accumulation during the initial stage of cell proliferation.},
  langid = {english},
  pmcid = {PMC316970},
  pmid = {11018017},
  keywords = {Amino Acid Sequence,Calcium-Calmodulin-Dependent Protein Kinases,Glycogen Synthase Kinase 3,Mitogen-Activated Protein Kinases,Molecular Sequence Data,Peptide Mapping,Phosphatidylinositol 3-Kinases,Phosphopeptides,Phosphorylation,Protein Processing; Post-Translational,Protein-Serine-Threonine Kinases,Proto-Oncogene Proteins,Proto-Oncogene Proteins c-akt,Proto-Oncogene Proteins c-myc,ras Proteins,Serine},
  file = {/Users/eregan/Zotero/storage/4CNS8PVJ/Sears et al. - 2000 - Multiple Ras-dependent phosphorylation pathways re.pdf;/Users/eregan/Zotero/storage/56T2M2TB/Sears et al. - 2000 - Multiple Ras-dependent phosphorylation pathways re.pdf}
}

@article{Heald:1993wq,
  title = {Human Wee1 Maintains Mitotic Timing by Protecting the Nucleus from Cytoplasmically Activated {{Cdc2}} Kinase.},
  author = {Heald, R and McLoughlin, M and McKeon, F},
  year = {1993},
  month = aug,
  journal = {Cell},
  volume = {74},
  number = {3},
  pages = {463--474}
}

@article{Yuan:2014bi,
  title = {The Function of {{FOXO1}} in the Late Phases of the Cell Cycle Is Suppressed by {{PLK1-mediated}} Phosphorylation.},
  author = {Yuan, Chengfu and Wang, Lei and Zhou, Liang and Fu, Zheng},
  year = {2014},
  journal = {Cell Cycle},
  volume = {13},
  number = {5},
  pages = {807--819}
}

@article{veeningBethedgingEpigeneticInheritance2008,
  title = {Bet-Hedging and Epigenetic Inheritance in Bacterial Cell Development},
  author = {Veening, Jan-Willem and Stewart, Eric J. and Berngruber, Thomas W. and Taddei, Fran{\c c}ois and Kuipers, Oscar P. and Hamoen, Leendert W.},
  year = {2008},
  month = mar,
  journal = {Proceedings of the National Academy of Sciences of the United States of America},
  volume = {105},
  number = {11},
  pages = {4393--4398},
  issn = {1091-6490},
  doi = {10.1073/pnas.0700463105},
  abstract = {Upon nutritional limitation, the bacterium Bacillus subtilis has the capability to enter the irreversible process of sporulation. This developmental process is bistable, and only a subpopulation of cells actually differentiates into endospores. Why a cell decides to sporulate or not to do so is poorly understood. Here, through the use of time-lapse microscopy, we follow the growth, division, and differentiation of individual cells to identify elements of cell history and ancestry that could affect this decision process. These analyses show that during microcolony development, B. subtilis uses a bet-hedging strategy whereby some cells sporulate while others use alternative metabolites to continue growth, providing the latter subpopulation with a reproductive advantage. We demonstrate that B. subtilis is subject to aging. Nevertheless, the age of the cell plays no role in the decision of its fate. However, the physiological state of the cell's ancestor (more than two generations removed) does affect the outcome of cellular differentiation. We show that this epigenetic inheritance is based on positive feedback within the sporulation phosphorelay. The extended intergenerational "memory" caused by this autostimulatory network may be important for the development of multicellular structures such as fruiting bodies and biofilms.},
  langid = {english},
  pmcid = {PMC2393751},
  pmid = {18326026},
  keywords = {Bacillus subtilis,Cell Lineage,Epigenesis; Genetic,Phylogeny,Spores; Bacterial},
  file = {/Users/eregan/Zotero/storage/MAVFEHTK/Veening et al. - 2008 - Bet-hedging and epigenetic inheritance in bacteria.pdf}
}

@article{chenPTENTumorSuppressor2018,
  title = {{{PTEN}}: {{Tumor Suppressor}} and {{Metabolic Regulator}}},
  shorttitle = {{{PTEN}}},
  author = {Chen, Chien-Yu and Chen, Jingyu and He, Lina and Stiles, Bangyan L.},
  year = {2018},
  month = jul,
  journal = {Frontiers in Endocrinology},
  volume = {9},
  pages = {338},
  issn = {1664-2392},
  doi = {10.3389/fendo.2018.00338}
}

@article{Flottmann:2012jp,
  title = {A {{Stochastic Model}} of {{Epigenetic Dynamics}} in {{Somatic Cell Reprogramming}}.},
  author = {Fl{\"o}ttmann, Max and Scharp, Till and Klipp, Edda},
  year = {2012},
  journal = {Frontiers in physiology},
  volume = {3},
  pages = {216},
  doi = {10.3389/fphys.2012.00216},
  abstract = {Somatic cell reprogramming has dramatically changed stem cell research in recent years. The high pace of new findings in the field and an ever increasing amount of data from new high throughput techniques make it challenging to isolate core principles of the process. In order to analyze such mechanisms, we developed an abstract mechanistic model of a subset of the known regulatory processes during cell differentiation and production of induced pluripotent stem cells. This probabilistic Boolean network describes the interplay between gene expression, chromatin modifications, and DNA methylation. The model incorporates recent findings in epigenetics and partially reproduces experimentally observed reprogramming efficiencies and changes in methylation and chromatin remodeling. It enables us to investigate, how the temporal progression of the process is regulated. It also explicitly includes the transduction of factors using viral vectors and their silencing in reprogrammed cells, since this is still a standard procedure in somatic cell reprogramming. Based on the model we calculate an epigenetic landscape for probabilities of cell states. Simulation results show good reproduction of experimental observations during reprogramming, despite the simple structure of the model. An extensive analysis and introduced variations hint toward possible optimizations of the process that could push the technique closer to clinical applications. Faster changes in DNA methylation increase the speed of reprogramming at the expense of efficiency, while accelerated chromatin modifications moderately improve efficiency.},
  affiliation = {Department of Biology, Theoretical Biophysics, Humboldt-Universit\"at zu Berlin Berlin, Germany.},
  date-added = {2012-07-06T14:19:28GMT},
  date-modified = {2014-05-01T21:14:19GMT},
  langid = {english},
  pmid = {22754535},
  rating = {0},
  read = {Yes}
}

@article{Teruel:2002hz,
  title = {Parallel Single-Cell Monitoring of Receptor-Triggered Membrane Translocation of a Calcium-Sensing Protein Module.},
  author = {Teruel, Mary N and Meyer, Tobias},
  year = {2002},
  month = mar,
  journal = {Science (New York, NY)},
  volume = {295},
  number = {5561},
  pages = {1910--1912}
}

@article{luPlk1InhibitorBI2010,
  title = {The {{Plk1}} Inhibitor {{BI}} 2536 Temporarily Arrests Primary Cardiac Fibroblasts in Mitosis and Generates Aneuploidy in Vitro},
  author = {Lu, Bo and Mahmud, Hasan and Maass, Alexander H. and Yu, Bo and {van Gilst}, Wiek H. and {de Boer}, Rudolf A. and Sillj{\'e}, Herman H. W.},
  year = {2010},
  month = sep,
  journal = {PloS One},
  volume = {5},
  number = {9},
  pages = {e12963},
  issn = {1932-6203},
  doi = {10.1371/journal.pone.0012963},
  abstract = {BI 2536 is a new anti-mitotic drug that targets polo-like kinase 1 (Plk1) and is currently under clinical development for cancer therapy. The effect of this drug on cancer cells has been extensively investigated, but information about the effects on primary dividing cells and differentiated non-dividing cells is scarce. We have investigated the effects of this drug on primary neonatal rat cardiac fibroblasts and on differentiated cardiomyocytes and explored the possibility to use this drug to enrich differentiated cell populations in vitro. BI 2536 had a profound effect on cardiac fibroblast proliferation in vitro and arrested these cells in mitosis with an IC50 of about 43 nM. Similar results were observed with primary human cells (HUVEC, IC50 {$\mkern1mu$}={$\mkern1mu$} 30 nM), whereas the cancer cell line HeLa was more sensitive (IC50 of 9 nM). Further analysis revealed that prolonged mitotic arrest resulted in cell death for about 40\% of cardiac fibroblasts. The remaining cells showed an interphase morphology with mostly multi- and micro-nucleated nuclei. This indicates that a significant number of primary fibroblasts are able to escape BI 2536 induced mitotic arrest and apparently become aneuploid. No effects were observed on cardiomyocytes and hypertrophic response (growth) upon endothelin-1 and phenylephrine stimulation was normal in the presence of BI 2536. This indicates that BI 2536 has no adverse effects on terminally differentiated cells and still allows proliferation independent growth induction in these cells. In conclusion, cardiomyocytes could be enriched using BI 2536, but the formation of aneuploidy in proliferating cells most likely limits this in vitro application and does not allow its use in putative cell based therapies.},
  langid = {english},
  pmcid = {PMC2945759},
  pmid = {20886032},
  keywords = {Aneuploidy,Animals,Cell Cycle Proteins,Cell Differentiation,Cells; Cultured,Fibroblasts,Heart,HeLa Cells,Humans,Mitosis,Myocardium,Protein Kinase Inhibitors,Protein-Serine-Threonine Kinases,Proto-Oncogene Proteins,Pteridines,Rats,Rats; Sprague-Dawley},
  file = {/Users/eregan/Zotero/storage/Z3KX4X6L/Lu et al. - 2010 - The Plk1 inhibitor BI 2536 temporarily arrests pri.pdf}
}

@article{nawshadTGFbeta3SignalingActivates2003,
  title = {{{TGFbeta3}} Signaling Activates Transcription of the {{LEF1}} Gene to Induce Epithelial Mesenchymal Transformation during Mouse Palate Development},
  author = {Nawshad, Ali and Hay, Elizabeth D.},
  year = {2003},
  month = dec,
  journal = {The Journal of Cell Biology},
  volume = {163},
  number = {6},
  pages = {1291--1301},
  issn = {0021-9525},
  doi = {10.1083/jcb.200306024},
  abstract = {Epithelial mesenchymal transformation (EMT) of the medial edge epithelial (MEE) seam creates palatal confluence. This work aims to elucidate the molecular mechanisms by which TGFbeta3 brings about palatal seam EMT. We collected mRNA for PCR analysis from individual transforming MEE cells by laser microdissection techniques and demonstrated that TGFbeta3 stimulates lymphoid-enhancing factor 1 (LEF1) mRNA synthesis in MEE cells. We show with antisense beta-catenin oligonucleotides that up-regulated LEF1 is not activated by beta-catenin in palate EMT. We ruled out other TGFbeta3 targets, such as RhoA and MEK1/2 pathways, and we present evidence using dominant-negative Smad4 and dominant-negative LEF1 showing that TGFbeta3 uses Smads both to up-regulate synthesis of LEF1 and to activate LEF1 transcription during induction of palatal EMT. When phospho-Smad2 and Smad4 are present in the nucleus, LEF1 is activated without beta-catenin. Our paper is the first to show that the Smad2,4/LEF1 complex replaces beta-catenin/LEF1 during activation of EMT in vivo by TGFbeta3.},
  langid = {english},
  pmcid = {PMC2173726},
  pmid = {14691138},
  keywords = {Animals,beta Catenin,Cell Differentiation,Cell Nucleus,Cytoskeletal Proteins,DNA-Binding Proteins,Epithelium,Female,Gene Expression Regulation; Developmental,Lymphoid Enhancer-Binding Factor 1,Macromolecular Substances,Mesoderm,Mice,Oligoribonucleotides; Antisense,Palate,Pregnancy,RNA; Messenger,Smad2 Protein,Smad4 Protein,Trans-Activators,Transcription Factors,Transcriptional Activation,Transforming Growth Factor beta,Transforming Growth Factor beta3,Up-Regulation}
}

@article{wolfCaspase3PrimaryActivator1999,
  title = {Caspase-3 Is the Primary Activator of Apoptotic {{DNA}} Fragmentation via {{DNA}} Fragmentation Factor-45/Inhibitor of Caspase-Activated {{DNase}} Inactivation},
  author = {Wolf, B. B. and Schuler, M. and Echeverri, F. and Green, D. R.},
  year = {1999},
  month = oct,
  journal = {The Journal of Biological Chemistry},
  volume = {274},
  number = {43},
  pages = {30651--30656},
  issn = {0021-9258},
  doi = {10.1074/jbc.274.43.30651},
  abstract = {Caspase-3 initiates apoptotic DNA fragmentation by proteolytically inactivating DFF45 (DNA fragmentation factor-45)/ICAD (inhibitor of caspase-activated DNase), which releases active DFF40/CAD (caspase-activated DNase), the inhibitor's associated endonuclease. Here, we examined whether other apoptotic proteinases initiated DNA fragmentation via DFF45/ICAD inactivation. In a cell-free assay, caspases-3, -6, -7, -8, and granzyme B initiated benzoyloxycarbonyl-Asp-Glu-Val-Asp (DEVD) cleaving caspase activity, DFF45/ICAD inactivation, and DNA fragmentation, but calpain and cathepsin D failed to initiate these events. Strikingly, only the DEVD cleaving caspases, caspase-3 and caspase-7, inactivated DFF45/ICAD and promoted DNA fragmentation in an in vitro DFF40/CAD assay, suggesting that granzyme B, caspase-6, and caspase-8 promote DFF45/ICAD inactivation and DNA fragmentation indirectly by activating caspase-3 and/or caspase-7. In vitro, however, caspase-3 inactivated DFF45/ICAD and promoted DNA fragmentation more effectively than caspase-7 and endogenous levels of caspase-7 failed to inactivate DFF45/ICAD in caspase-3 null MCF7 cells and extracts. Together, these data suggest that caspase-3 is the primary inactivator of DFF45/ICAD and therefore the primary activator of apoptotic DNA fragmentation.},
  langid = {english},
  pmid = {10521451},
  keywords = {Apoptosis,Apoptosis Regulatory Proteins,Caspase 3,Caspase 6,Caspase 7,Caspases,Cell-Free System,Deoxyribonucleases,DNA Fragmentation,Enzyme Inhibitors,Granzymes,Humans,Intracellular Signaling Peptides and Proteins,Jurkat Cells,Kinetics,Models; Biological,Poly-ADP-Ribose Binding Proteins,Proteins,Recombinant Proteins,Serine Endopeptidases},
  file = {/Users/eregan/Zotero/storage/7EYP8X34/Wolf et al. - 1999 - Caspase-3 is the primary activator of apoptotic DN.pdf;/Users/eregan/Zotero/storage/JU22LZTH/Wolf et al. - 1999 - Caspase-3 is the primary activator of apoptotic DN.pdf;/Users/eregan/Zotero/storage/ZIAEHYBD/Wolf et al. - 1999 - Caspase-3 is the primary activator of apoptotic DN.pdf}
}

@article{Widmann:1998tm,
  title = {Caspase-Dependent Cleavage of Signaling Proteins during Apoptosis. {{A}} Turn-off Mechanism for Anti-Apoptotic Signals.},
  author = {Widmann, C and Gibson, S and Johnson, G L},
  year = {1998},
  month = mar,
  journal = {J Biol Chem},
  volume = {273},
  number = {12},
  pages = {7141--7147}
}

@article{Gershenson:intro_rnd_boolean,
  title = {Introduction to {{Random Boolean Networks}}},
  author = {Gershenson, Carlos},
  year = {2004},
  month = aug,
  journal = {arXiv.org},
  eprint = {nlin/0408006v3},
  eprinttype = {arxiv},
  archiveprefix = {arXiv}
}

@article{zhangMicroRNA34FamilyPotential2019,
  title = {{{MicroRNA-34}} Family: A Potential Tumor Suppressor and Therapeutic Candidate in Cancer},
  shorttitle = {{{MicroRNA-34}} Family},
  author = {Zhang, Lu and Liao, Yi and Tang, Liling},
  year = {2019},
  month = dec,
  journal = {Journal of Experimental \& Clinical Cancer Research},
  volume = {38},
  number = {1},
  pages = {53},
  issn = {1756-9966},
  doi = {10.1186/s13046-019-1059-5},
  langid = {english}
}

@article{masudaAssociationMitoticSpindle2003,
  title = {Association between Mitotic Spindle Checkpoint Impairment and Susceptibility to the Induction of Apoptosis by Anti-Microtubule Agents in Human Lung Cancers},
  author = {Masuda, Akira and Maeno, Ken and Nakagawa, Taku and Saito, Hiroko and Takahashi, Takashi},
  year = {2003},
  month = sep,
  journal = {The American Journal of Pathology},
  volume = {163},
  number = {3},
  pages = {1109--1116},
  issn = {0002-9440},
  doi = {10.1016/S0002-9440(10)63470-0},
  abstract = {Anti-microtubule agents such as vinorelbine and paclitaxel, which are extensively used in the treatment of lung cancers, activate mitotic spindle checkpoint. Although defects of the mitotic spindle checkpoint are thought to play a role in the genesis of chromosome instability, we previously reported its frequent impairment in human lung cancer cell lines. In this study, we examined a panel of 13 human cancer cell lines comprising 11 lung and 2 other cancers and found a significant difference in the resistance to apoptosis induced by anti-microtubule agents between mitotic spindle checkpoint-impaired and -proficient cancer cell lines. This finding was in marked contrast to a lack of such correlation with a DNA damaging agent, cis-platin. Interestingly, anti-microtubule agent-induced apoptosis in mitotic spindle checkpoint-proficient cell lines, NCI-H460 and A549, was shown to be markedly reduced by staurosporine treatment in association with the shortened mitotic arrest, whereas various inhibitors of caspases seemed to have very modest effects. Taken together, these findings suggest the potential involvement of mitotic spindle checkpoint in the induction of apoptosis by anti-microtubule agents in human lung cancers, warranting further studies on the underlying mechanisms.},
  langid = {english},
  pmcid = {PMC1868274},
  pmid = {12937152},
  keywords = {Antineoplastic Agents,Antineoplastic Agents; Phytogenic,Apoptosis,Caspases,Docetaxel,Drug Resistance,Humans,Lung Neoplasms,Microtubules,Mitosis,Nocodazole,Paclitaxel,Proto-Oncogene Proteins c-bcl-2,Signal Transduction,Spindle Apparatus,Taxoids,Tumor Cells; Cultured,Vinblastine,Vinorelbine},
  file = {/Users/eregan/Zotero/storage/6582QQ6E/Masuda et al. - 2003 - Association between mitotic spindle checkpoint imp.pdf;/Users/eregan/Zotero/storage/A2IDFHC2/Masuda et al. - 2003 - Association between mitotic spindle checkpoint imp.pdf;/Users/eregan/Zotero/storage/Y7FGANHQ/Masuda et al. - 2003 - Association between mitotic spindle checkpoint imp.pdf}
}

@article{kozlovaIQGAP1RegulatesHyaluronanmediated2012,
  title = {{{IQGAP1}} Regulates Hyaluronan-Mediated Fibroblast Motility and Proliferation},
  author = {Kozlova, Inna and Ruusala, Aino and Voytyuk, Oleksandr and Skandalis, Spyros S. and Heldin, Paraskevi},
  year = {2012},
  month = sep,
  journal = {Cellular Signalling},
  volume = {24},
  number = {9},
  pages = {1856--1862},
  issn = {08986568},
  doi = {10.1016/j.cellsig.2012.05.013},
  langid = {english}
}

@article{vousdenP53Metabolism2009,
  ids = {vousdenP53Metabolism2009a},
  title = {P53 and Metabolism},
  author = {Vousden, Karen H. and Ryan, Kevin M.},
  year = {2009},
  month = oct,
  journal = {Nature Reviews Cancer},
  volume = {9},
  number = {10},
  pages = {691--700},
  issn = {1474-175X, 1474-1768},
  doi = {10.1038/nrc2715},
  abstract = {Although metabolic alterations have been observed in cancer for almost a century, only recently have the mechanisms underlying these changes been identified and the importance of metabolic transformation realized. p53 has been shown to respond to metabolic changes and to influence metabolic pathways through several mechanisms. The contributions of these activities to tumour suppression are complex and potentially rather surprising: some reflect the function of basal p53 levels that do not require overt activation and others might even promote, rather than inhibit, tumour progression.},
  langid = {english},
  pmid = {19759539},
  keywords = {Autophagy,Cell Proliferation,Cell Transformation; Neoplastic,Glycolysis,Humans,Neoplasms,Oxidative Stress,Tumor Suppressor Protein p53},
  file = {/Users/eregan/Zotero/storage/4E9DFZEL/Vousden and Ryan - 2009 - p53 and metabolism.pdf}
}

@article{Beurel:2015bd,
  title = {Glycogen Synthase Kinase-3 ({{GSK3}}): Regulation, Actions, and Diseases.},
  author = {Beurel, Eleonore and Grieco, Steven F and Jope, Richard S},
  year = {2015},
  month = apr,
  journal = {Pharmacology \& therapeutics},
  volume = {148},
  pages = {114--131}
}

@article{zhouCaspasedependentActivationCyclindependent1998,
  title = {Caspase-Dependent Activation of Cyclin-Dependent Kinases during {{Fas-induced}} Apoptosis in {{Jurkat}} Cells},
  author = {Zhou, B. B. and Li, H. and Yuan, J. and Kirschner, M. W.},
  year = {1998},
  month = jun,
  journal = {Proceedings of the National Academy of Sciences of the United States of America},
  volume = {95},
  number = {12},
  pages = {6785--6790},
  issn = {0027-8424},
  doi = {10.1073/pnas.95.12.6785},
  abstract = {The activation of cyclin-dependent kinases (cdks) has been implicated in apoptosis induced by various stimuli. We find that the Fas-induced activation of cdc2 and cdk2 in Jurkat cells is not dependent on protein synthesis, which is shut down very early during apoptosis before caspase-3 activation. Instead, activation of these kinases seems to result from both a rapid cleavage of Wee1 (an inhibitory kinase of cdc2 and cdk2) and inactivation of anaphase-promoting complex (the specific system for cyclin degradation), in which CDC27 homolog is cleaved during apoptosis. Both Wee1 and CDC27 are shown to be substrates of the caspase-3-like protease. Although cdk activities are elevated during Fas-induced apoptosis in Jurkat cells, general activation of the mitotic processes does not occur. Our results do not support the idea that apoptosis is simply an aberrant mitosis but, instead, suggest that a subset of mitotic mechanisms plays an important role in apoptosis through elevated cdk activities.},
  langid = {english},
  pmcid = {PMC22635},
  pmid = {9618490},
  keywords = {Apc3 Subunit; Anaphase-Promoting Complex-Cyclosome,Apoptosis,Caspase 3,Caspases,CDC2 Protein Kinase,CDC2-CDC28 Kinases,Cell Cycle Proteins,Cyclin-Dependent Kinase 2,Cyclin-Dependent Kinases,Cysteine Endopeptidases,Enzyme Activation,fas Receptor,Humans,Jurkat Cells,Protein-Serine-Threonine Kinases,Signal Transduction},
  file = {/Users/eregan/Zotero/storage/6J7CAPTS/Zhou et al. - 1998 - Caspase-dependent activation of cyclin-dependent k.pdf;/Users/eregan/Zotero/storage/7C2VHMJT/Zhou et al. - 1998 - Caspase-dependent activation of cyclin-dependent k.pdf;/Users/eregan/Zotero/storage/URJEHQJT/Zhou et al. - 1998 - Caspase-dependent activation of cyclin-dependent k.pdf}
}

@article{yinSpatialOrganizationHippo2013,
  title = {Spatial {{Organization}} of {{Hippo Signaling}} at the {{Plasma Membrane Mediated}} by the {{Tumor Suppressor Merlin}}/{{NF2}}},
  author = {Yin, Feng and Yu, Jianzhong and Zheng, Yonggang and Chen, Qian and Zhang, Nailing and Pan, Duojia},
  year = {2013},
  month = sep,
  journal = {Cell},
  volume = {154},
  number = {6},
  pages = {1342--1355},
  issn = {00928674},
  doi = {10.1016/j.cell.2013.08.025},
  langid = {english},
  file = {/Users/eregan/Zotero/storage/T4WPFFPS/Yin et al. - 2013 - Spatial Organization of Hippo Signaling at the Pla.pdf}
}

@article{liMiR200CanRepress2014,
  title = {{{MiR-200}} Can Repress Breast Cancer Metastasis through {{ZEB1-independent}} but Moesin-Dependent Pathways},
  author = {Li, X. and Roslan, S. and Johnstone, C. N. and Wright, J. A. and Bracken, C. P. and Anderson, M. and Bert, A. G. and Selth, L. A. and Anderson, R. L. and Goodall, G. J. and Gregory, P. A. and {Khew-Goodall}, Y.},
  year = {2014},
  month = jul,
  journal = {Oncogene},
  volume = {33},
  number = {31},
  pages = {4077--4088},
  publisher = {{Nature Publishing Group}},
  issn = {1476-5594},
  doi = {10.1038/onc.2013.370},
  abstract = {The microRNA-200 (miR-200) family has a critical role in regulating epithelial\textendash mesenchymal transition and cancer cell invasion through inhibition of the E-cadherin transcriptional repressors ZEB1 and ZEB2. Recent studies have indicated that the miR-200 family may exert their effects at distinct stages in the metastatic process, with an overall effect of enhancing metastasis in a syngeneic mouse breast cancer model. We find in a xenograft orthotopic model of breast cancer metastasis that ectopic expression of members of the miR-200b/200c/429, but not the miR-141/200a, functional groups limits tumour cell invasion and metastasis. Despite modulation of the ZEB1-E-cadherin axis, restoration of ZEB1 in miR-200b-expressing cells was not able to alter metastatic potential suggesting that other targets contribute to this process. Instead, we found that miR-200b repressed several actin-associated genes, with the knockdown of the ezrin-radixin-moesin family member moesin alone phenocopying the repression of cell invasion by miR-200b. Moesin was verified to be directly targeted by miR-200b, and restoration of moesin in miR-200b-expressing cells was sufficient to alleviate metastatic repression. In breast cancer cell lines and patient samples, the expression of moesin significantly inversely correlated with miR-200 expression, and high levels of moesin were associated with poor relapse-free survival. These findings highlight the context-dependent effects of miR-200 in breast cancer metastasis and demonstrate the existence of a moesin-dependent pathway, distinct from the ZEB1-E-cadherin axis, through which miR-200 can regulate tumour cell plasticity and metastasis.},
  copyright = {2014 Macmillan Publishers Limited},
  langid = {english},
  keywords = {Breast cancer,Metastasis,miRNAs},
  file = {/Users/eregan/Zotero/storage/92LJ9G3W/onc2013370.html}
}

@incollection{bradshawEvolutionarySignificancePhenotypic1965,
  title = {Evolutionary {{Significance}} of {{Phenotypic Plasticity}} in {{Plants}}},
  booktitle = {Advances in {{Genetics}}},
  author = {Bradshaw, A. D.},
  editor = {Caspari, E. W. and Thoday, J. M.},
  year = {1965},
  month = jan,
  volume = {13},
  pages = {115--155},
  publisher = {{Academic Press}},
  doi = {10.1016/S0065-2660(08)60048-6},
  abstract = {This chapter focuses on evolutionary significance of phenotypic plasticity in plants. The expression of an individual genotype is modified by its environment. The amount by which it can be modified is termed its plasticity. This plasticity can be either morphological or physiological; these are interrelated. The plasticity of a character is related to the general pattern of its development, and apart from this, that plasticity is a general property of the whole genotype. Plasticity of a character appears to be specific for that character, specific in relation to particular environmental influences, specific in direction, under genetic control not necessarily related to heterozygosity, and able to be radically altered by selection. Because plants are static organisms, plasticity is of marked adaptive value in a great number of situations. Examples of all these situations in plant species are discussed. They indicate that adaptation by plasticity is a widespread and important phenomenon in plants and has evolved differently in different species. The mechanisms involved in plasticity are varied. At one extreme, the character shows a continuous range of modification dependent on the intensity of the environmental stimulus. At the other, the character shows only two discrete modifications. The stimulus causing these modifications may be direct or indirect. The mechanisms found can be related to the particular environmental situation involved.},
  file = {/Users/eregan/Zotero/storage/KCZ8IE2K/S0065266008600486.html}
}

@article{Katsuno:2009di,
  title = {Cyclin {{A-Cdk1}} Regulates the Origin Firing Program in Mammalian Cells.},
  author = {Katsuno, Yuko and Suzuki, Ayumi and Sugimura, Kazuto and Okumura, Katsuzumi and Zineldeen, Doaa H and Shimada, Midori and Niida, Hiroyuki and Mizuno, Takeshi and Hanaoka, Fumio and Nakanishi, Makoto},
  year = {2009},
  month = mar,
  journal = {Proceedings of the National Academy of Sciences},
  volume = {106},
  number = {9},
  pages = {3184--3189}
}

@article{Li:1998vb,
  title = {Cleavage of {{BID}} by Caspase 8 Mediates the Mitochondrial Damage in the {{Fas}} Pathway of Apoptosis.},
  author = {Li, H and Zhu, H and Xu, C J and Yuan, J},
  year = {1998},
  month = aug,
  journal = {Cell},
  volume = {94},
  number = {4},
  pages = {491--501}
}

@article{ahnZEB1DrivesPrometastatic2012,
  title = {{{ZEB1}} Drives Prometastatic Actin Cytoskeletal Remodeling by Downregulating {{miR-34a}} Expression},
  author = {Ahn, Young-Ho and Gibbons, Don L. and Chakravarti, Deepavali and Creighton, Chad J. and Rizvi, Zain H. and Adams, Henry P. and Pertsemlidis, Alexander and Gregory, Philip A. and Wright, Josephine A. and Goodall, Gregory J. and Flores, Elsa R. and Kurie, Jonathan M.},
  year = {2012},
  month = sep,
  journal = {The Journal of Clinical Investigation},
  volume = {122},
  number = {9},
  pages = {3170--3183},
  issn = {1558-8238},
  doi = {10.1172/JCI63608},
  abstract = {Metastatic cancer is extremely difficult to treat, and the presence of metastases greatly reduces a cancer patient's likelihood of long-term survival. The ZEB1 transcriptional repressor promotes metastasis through downregulation of microRNAs (miRs) that are strong inducers of epithelial differentiation and inhibitors of stem cell factors. Given that each miR can target multiple genes with diverse functions, we posited that the prometastatic network controlled by ZEB1 extends beyond these processes. We tested this hypothesis using a mouse model of human lung adenocarcinoma metastasis driven by ZEB1, human lung carcinoma cells, and human breast carcinoma cells. Transcriptional profiling studies revealed that ZEB1 controls the expression of numerous oncogenic and tumor-suppressive miRs, including miR-34a. Ectopic expression of miR-34a decreased tumor cell invasion and metastasis, inhibited the formation of promigratory cytoskeletal structures, suppressed activation of the RHO GTPase family, and regulated a gene expression signature enriched in cytoskeletal functions and predictive of outcome in human lung adenocarcinomas. We identified several miR-34a target genes, including Arhgap1, which encodes a RHO GTPase activating protein that was required for tumor cell invasion. These findings demonstrate that ZEB1 drives prometastatic actin cytoskeletal remodeling by downregulating miR-34a expression and provide a compelling rationale to develop miR-34a as a therapeutic agent in lung cancer patients.},
  langid = {english},
  pmcid = {PMC3428095},
  pmid = {22850877},
  keywords = {Actin Cytoskeleton,Adenocarcinoma,Animals,Cell Line; Tumor,Cell Movement,Cell Proliferation,Cell Separation,Cells; Cultured,Down-Regulation,Doxycycline,Epithelial-Mesenchymal Transition,Gene Expression Regulation; Neoplastic,Genes; Reporter,Homeodomain Proteins,Humans,Luciferases,Lung Neoplasms,Mice,Mice; 129 Strain,MicroRNAs,Neoplasm Transplantation,Oligonucleotide Array Sequence Analysis,Promoter Regions; Genetic,rho GTP-Binding Proteins,Signal Transduction,Statistics; Nonparametric,Transcription Factors,Transcriptome,Transforming Growth Factor beta,Tumor Suppressor Proteins,Zinc Finger E-box-Binding Homeobox 1}
}

@article{alvarezForkheadTranscriptionFactors2001,
  title = {Forkhead Transcription Factors Contribute to Execution of the Mitotic Programme in Mammals},
  author = {Alvarez, B. and {Mart{\'i}nez-A}, C. and Burgering, B. M. and Carrera, A. C.},
  year = {2001},
  month = oct,
  journal = {Nature},
  volume = {413},
  number = {6857},
  pages = {744--747},
  issn = {0028-0836},
  doi = {10.1038/35099574},
  abstract = {Cell cycle progression is a process that is tightly controlled by internal and external signals. Environmental cues, such as those provided by growth factors, activate early signals that promote cell cycle entry. Cells that have progressed past the restriction point become independent of growth factors, and cell cycle progression is then controlled endogenously. The phosphatidylinositol 3OH kinase (PI(3)K)/protein kinase B (PKB) pathway must be activated in G1 to inactivate forkhead transcription factors (FKH-TFs) and allow cell cycle entry. Here we show that subsequent attenuation of the PI(3)K/PKB pathway is required to allow transcriptional activation of FKH-TF in G2. FKH-TF activity in G2 controls mammalian cell cycle termination, as interference with FKH transcriptional activation by disrupting PI(3)K/PKB downregulation, or by expressing a transcriptionally inactive FKH mutant, induces cell accumulation in G2/M, defective cytokinesis, and delayed transition from M to G1 of the cell cycle. We demonstrate that FKH-TFs regulate expression of mitotic genes such as cyclin B and polo-like kinase (Plk). Our results support the important role of forkhead in the control of mammalian cell cycle completion, and suggest that efficient execution of the mitotic programme depends on downregulation of PI(3)K/PKB and consequent induction of FKH transcriptional activity.},
  langid = {english},
  pmid = {11607034},
  keywords = {3T3 Cells,Animals,Cell Cycle Proteins,Cyclin B,DNA-Binding Proteins,Endoplasmic Reticulum,Forkhead Box Protein O1,Forkhead Transcription Factors,G2 Phase,Gene Expression Regulation,Genes; cdc,Humans,Mice,Mitosis,Nuclear Proteins,Phosphatidylinositol 3-Kinases,Phosphorylation,Protein Kinases,Protein-Serine-Threonine Kinases,Proto-Oncogene Proteins,Proto-Oncogene Proteins c-akt,Signal Transduction,Transcription Factors,Transcription; Genetic}
}

@article{dedonatisProliferationMigrationPlateletderived2008,
  title = {Proliferation versus Migration in Platelet-Derived Growth Factor Signaling: The Key Role of Endocytosis},
  shorttitle = {Proliferation versus Migration in Platelet-Derived Growth Factor Signaling},
  author = {De Donatis, Alina and Comito, Giusy and Buricchi, Francesca and Vinci, Maria C. and Parenti, Astrid and Caselli, Anna and Camici, Guido and Manao, Giampaolo and Ramponi, Giampietro and Cirri, Paolo},
  year = {2008},
  month = jul,
  journal = {The Journal of Biological Chemistry},
  volume = {283},
  number = {29},
  pages = {19948--19956},
  issn = {0021-9258},
  doi = {10.1074/jbc.M709428200},
  abstract = {It is common knowledge that platelet-derived growth factor (PDGF) is a critical regulator of mesenchymal cell migration and proliferation. Nevertheless, these two cellular responses are mutually exclusive. To solve this apparent contradiction, we studied the behavior of NIH3T3 fibroblasts in response to increasing concentrations of PDGF. We found that there is strong cell proliferation induction only with PDGF concentrations {$>$}5 ng/ml, whereas the cell migration response arises starting from 1 ng/ml and is negligible at higher PDGF concentrations. According to these phenotypic evidences, our data indicate that cells display a differential activation of the main signaling pathways in response to PDGF as a function of the stimulation dose. At low PDGF concentrations, there is maximal activation of signaling pathways linked to cytoskeleton rearrangement needed for cell motility, whereas high PDGF concentrations activate pathways linked to mitogenesis induction. Our results suggest a mechanism by which cells switch from a migrating to a proliferating phenotype sensing the increasing gradient of PDGF. In addition, we propose that the cell decision to proliferate or migrate relies on different endocytotic routes of the PDGF receptor in response to different PDGF concentrations.},
  langid = {english},
  pmid = {18499659},
  keywords = {Animals,Cell Movement,Cell Proliferation,Endocytosis,Extracellular Signal-Regulated MAP Kinases,Mice,NIH 3T3 Cells,Phenotype,Phosphorylation,Platelet-Derived Growth Factor,rac1 GTP-Binding Protein,Receptors; Platelet-Derived Growth Factor,Signal Transduction}
}

@article{zhengGlycogenSynthaseKinase32013,
  title = {Glycogen Synthase Kinase-3 Beta Regulates {{Snail}} and {$\beta$}-Catenin Expression during {{Fas-induced}} Epithelial-Mesenchymal Transition in Gastrointestinal Cancer},
  author = {Zheng, Haoxuan and Li, Wenjing and Wang, Yadong and Liu, Zhizhong and Cai, Yidong and Xie, Tingting and Shi, Meng and Wang, Zhiqing and Jiang, Bo},
  year = {2013},
  month = aug,
  journal = {European Journal of Cancer (Oxford, England: 1990)},
  volume = {49},
  number = {12},
  pages = {2734--2746},
  issn = {1879-0852},
  doi = {10.1016/j.ejca.2013.03.014},
  abstract = {Fas signalling has been shown to induce the epithelial-mesenchymal transition (EMT) to promote gastrointestinal (GI) cancer metastasis, but its mechanism of action is still unknown. The effects of Fas-ligand (FasL) treatment and inhibition of Fas signalling on GI cancer cells were tested using invasion assay, immunofluorescence, immunoblot, Reverse Transcription Polymerase Chain Reaction (RT-PCR), quantitative Real-time PCR (qRT-PCR), immunoprecipitation and luciferase reporter assay. Immunohistochemistry was used to analyse the EMT-associated molecules in GI cancer specimens. FasL treatment inhibited E-cadherin transcription by upregulation of Snail in GI cancer cells. The nuclear expression and transcriptional activity of Snail and {$\beta$}-catenin were increased by inhibitory phosphorylation of glycogen synthase kinase-3 beta (GSK-3{$\beta$}) at Ser9 by FasL-induced extracellular signal-regulated kinase (ERK)/mitogen-activated protein kinase (MAPK) signalling. Snail associated with {$\beta$}-catenin in the nucleus and, thus, increased {$\beta$}-catenin transcriptional activity. Evaluation of human GI cancer specimens showed that the expression of FasL, phospho-GSK-3{$\beta$}, Snail and {$\beta$}-catenin increase during GI cancer progression. An EMT phenotype was shown to correlate with an advanced cancer stage, and a non-EMT phenotype significantly correlated with a better prognosis. Collectively, these data indicate that GSK-3{$\beta$} regulates Snail and {$\beta$}-catenin expression during Fas-induced EMT in gastrointestinal cancer.},
  langid = {english},
  pmid = {23582741},
  keywords = {beta Catenin,Cell Line; Tumor,Epithelial-Mesenchymal Transition,Epithelial–mesenchymal transition,Fas Ligand Protein,fas Receptor,Fas signalling,Female,Gastrointestinal cancer,Gastrointestinal Neoplasms,Gene Expression Regulation; Neoplastic,Glycogen Synthase Kinase 3,Glycogen Synthase Kinase 3 beta,GSK-3β,Humans,Immunoblotting,Immunohistochemistry,Kaplan-Meier Estimate,Male,Metastasis,Middle Aged,Mitogen-Activated Protein Kinases,Models; Genetic,Phosphorylation,Reverse Transcriptase Polymerase Chain Reaction,RNA Interference,Signal Transduction,Snail Family Transcription Factors,Transcription Factors}
}

@article{blakeNoiseEukaryoticGene2003,
  title = {Noise in Eukaryotic Gene Expression},
  author = {Blake, William J. and KAErn, Mads and Cantor, Charles R. and Collins, J. J.},
  year = {2003},
  month = apr,
  journal = {Nature},
  volume = {422},
  number = {6932},
  pages = {633--637},
  issn = {0028-0836},
  doi = {10.1038/nature01546},
  abstract = {Transcription in eukaryotic cells has been described as quantal, with pulses of messenger RNA produced in a probabilistic manner. This description reflects the inherently stochastic nature of gene expression, known to be a major factor in the heterogeneous response of individual cells within a clonal population to an inducing stimulus. Here we show in Saccharomyces cerevisiae that stochasticity (noise) arising from transcription contributes significantly to the level of heterogeneity within a eukaryotic clonal population, in contrast to observations in prokaryotes, and that such noise can be modulated at the translational level. We use a stochastic model of transcription initiation specific to eukaryotes to show that pulsatile mRNA production, through reinitiation, is crucial for the dependence of noise on transcriptional efficiency, highlighting a key difference between eukaryotic and prokaryotic sources of noise. Furthermore, we explore the propagation of noise in a gene cascade network and demonstrate experimentally that increased noise in the transcription of a regulatory protein leads to increased cell-cell variability in the target gene output, resulting in prolonged bistable expression states. This result has implications for the role of noise in phenotypic variation and cellular differentiation.},
  langid = {english},
  pmid = {12687005},
  keywords = {Cell Differentiation,Eukaryotic Cells,Gene Expression Regulation; Fungal,Genes; Fungal,Models; Genetic,Phenotype,Promoter Regions; Genetic,Protein Biosynthesis,RNA; Fungal,RNA; Messenger,Saccharomyces cerevisiae,Stochastic Processes,Transcription; Genetic}
}

@article{albeckModelingSnapactionVariabledelay2008,
  title = {Modeling a Snap-Action, Variable-Delay Switch Controlling Extrinsic Cell Death},
  author = {Albeck, John G. and Burke, John M. and Spencer, Sabrina L. and Lauffenburger, Douglas A. and Sorger, Peter K.},
  year = {2008},
  month = dec,
  journal = {PLoS biology},
  volume = {6},
  number = {12},
  pages = {2831--2852},
  issn = {1545-7885},
  doi = {10.1371/journal.pbio.0060299},
  abstract = {When exposed to tumor necrosis factor (TNF) or TNF-related apoptosis-inducing ligand (TRAIL), a closely related death ligand and investigational therapeutic, cells enter a protracted period of variable duration in which only upstream initiator caspases are active. A subsequent and sudden transition marks activation of the downstream effector caspases that rapidly dismantle the cell. Thus, extrinsic apoptosis is controlled by an unusual variable-delay, snap-action switch that enforces an unambiguous choice between life and death. To understand how the extrinsic apoptosis switch functions in quantitative terms, we constructed a mathematical model based on a mass-action representation of known reaction pathways. The model was trained against experimental data obtained by live-cell imaging, flow cytometry, and immunoblotting of cells perturbed by protein depletion and overexpression. The trained model accurately reproduces the behavior of normal and perturbed cells exposed to TRAIL, making it possible to study switching mechanisms in detail. Model analysis shows, and experiments confirm, that the duration of the delay prior to effector caspase activation is determined by initiator caspase-8 activity and the rates of other reactions lying immediately downstream of the TRAIL receptor. Sudden activation of effector caspases is achieved downstream by reactions involved in permeabilization of the mitochondrial membrane and relocalization of proteins such as Smac. We find that the pattern of interactions among Bcl-2 family members, the partitioning of Smac from its binding partner XIAP, and the mechanics of pore assembly are all critical for snap-action control.},
  langid = {english},
  pmcid = {PMC2592357},
  pmid = {19053173},
  keywords = {Apoptosis,Apoptosomes,Caspase 3,Caspase 8,Caspase 9,Caspases,Computer Simulation,Enzyme Activation,Feedback; Physiological,HeLa Cells,Humans,Mitochondrial Membranes,Models; Biological,Permeability,Signal Transduction,TNF-Related Apoptosis-Inducing Ligand,Tumor Necrosis Factor-alpha},
  file = {/Users/eregan/Zotero/storage/3YVW75D6/Albeck et al. - 2008 - Modeling a snap-action, variable-delay switch cont.pdf;/Users/eregan/Zotero/storage/3YYAJHK6/Albeck et al. - 2008 - Modeling a snap-action, variable-delay switch cont.pdf}
}

@article{listovskySequestrationCDH1MAD2L22013,
  title = {Sequestration of {{CDH1}} by {{MAD2L2}} Prevents Premature {{APC}}/{{C}} Activation Prior to Anaphase Onset},
  author = {Listovsky, Tamar and Sale, Julian E.},
  year = {2013},
  month = oct,
  journal = {The Journal of Cell Biology},
  volume = {203},
  number = {1},
  pages = {87--100},
  issn = {1540-8140},
  doi = {10.1083/jcb.201302060},
  abstract = {The switch from activation of the anaphase-promoting complex/cyclosome (APC/C) by CDC20 to CDH1 during anaphase is crucial for accurate mitosis. APC/C(CDC20) ubiquitinates a limited set of substrates for subsequent degradation, including Cyclin B1 and Securin, whereas APC/C(CDH1) has a broader specificity. This switch depends on dephosphorylation of CDH1 and the APC/C, and on the degradation of CDC20. Here we show, in human cells, that the APC/C inhibitor MAD2L2 also contributes to ensuring the sequential activation of the APC/C by CDC20 and CDH1. In prometaphase, MAD2L2 sequestered free CDH1 away from the APC/C. At the onset of anaphase, MAD2L2 was rapidly degraded by APC/C(CDC20), releasing CDH1 to activate the dephosphorylated APC/C. Loss of MAD2L2 led to premature association of CDH1 with the APC/C, early destruction of APC/C(CDH1) substrates, and accelerated mitosis with frequent mitotic aberrations. Thus, MAD2L2 helps to ensure a robustly bistable switch between APC/C(CDC20) and APC/C(CDH1) during the metaphase-to-anaphase transition, thereby contributing to mitotic fidelity.},
  langid = {english},
  pmcid = {PMC3798251},
  pmid = {24100295},
  keywords = {Anaphase,Anaphase-Promoting Complex-Cyclosome,Antigens; CD,Cadherins,Cdc20 Proteins,Cell Line; Tumor,Humans,Mad2 Proteins,Mitosis,Phosphorylation,Prometaphase,Proteolysis,RNA Interference,Signal Transduction,Time Factors,Transfection,Ubiquitination},
  file = {/Users/eregan/Zotero/storage/VVLZTR32/Listovsky and Sale - 2013 - Sequestration of CDH1 by MAD2L2 prevents premature.pdf;/Users/eregan/Zotero/storage/YG9J53YA/Listovsky and Sale - 2013 - Sequestration of CDH1 by MAD2L2 prevents premature.pdf}
}

@article{kudofabioa.VenousIdentityLost2007,
  title = {Venous {{Identity Is Lost}} but {{Arterial Identity Is Not Gained During Vein Graft Adaptation}}},
  author = {{Kudo Fabio A.} and {Muto Akihito} and {Maloney Stephen P.} and {Pimiento Jose M.} and {Bergaya Sonia} and {Fitzgerald Tamara N.} and {Westvik Tormod S.} and {Frattini Jared C.} and {Breuer Christopher K.} and {Cha Charles H.} and {Nishibe Toshiya} and {Tellides George} and {Sessa William C.} and {Dardik Alan}},
  year = {2007},
  month = jul,
  journal = {Arteriosclerosis, Thrombosis, and Vascular Biology},
  volume = {27},
  number = {7},
  pages = {1562--1571},
  doi = {10.1161/ATVBAHA.107.143032},
  abstract = {Objectives\textemdash{} Ephrin ligands and Eph receptors are signaling molecules that are differentially expressed on arteries and veins during development. We examined whether Eph-B4, a venous marker, and Ephrin-B2, an arterial marker, are regulated during vein graft adaptation in humans and aged rats.Methods and Results\textemdash{} Eph-B4 transcripts and immunodetectable protein are downregulated in endothelial and smooth muscle cells of patent vein grafts in both humans and in aged rats, whereas Ephrin-B2 transcripts and protein are not strongly induced. Other markers of arterial identity, including dll4 and notch-4, are also not induced during vein graft adaptation in aged rats. Because VEGF-A is upstream of the Ephrin\textendash Eph pathway, and expression of VEGF-A is induced only at early time points after exposure of the vein to the arterial environment, we inhibited VEGF-A in vein grafts using an siRNA-based approach. Vein grafts treated with siRNA directed against VEGF-A demonstrated a thicker intima-media containing {$\alpha$}-actin, consistent with arterialization, but did not contain Eph-B4 or Ephrin-B2.Conclusions\textemdash{} Venous identity is preserved in the veins of aged animals, but is lost during adaptation to the arterial circulation; arterial markers are not induced. Markers of vessel identity are plastic in adults and their selective regulation may mediate vein graft adaptation to the arterial environment in aged animals and humans.},
  file = {/Users/eregan/Zotero/storage/CSDRZJ5A/Kudo Fabio A. et al. - 2007 - Venous Identity Is Lost but Arterial Identity Is N.pdf;/Users/eregan/Zotero/storage/QVWG2AEZ/ATVBAHA.107.html}
}

@article{Li:2010gq,
  title = {Decision Making of the P53 Network: {{Death}} by Integration},
  author = {Li, Zhiyuan and Ni, Ming and Li, Jikun and Zhang, Yuping and Ouyang, Qi and Tang, Chao},
  year = {2010},
  month = dec,
  journal = {Journal of Theoretical Biology},
  volume = {271},
  number = {1},
  pages = {-211}
}

@article{leungRoleMycFacilitating2008,
  title = {A Role for {{Myc}} in Facilitating Transcription Activation by {{E2F1}}},
  author = {Leung, JY and Ehmann, GL and Giangrande, PH and Nevins, JR},
  year = {2008},
  journal = {Oncogene},
  volume = {27},
  number = {30},
  pages = {4172--4179},
  publisher = {{Nature Publishing Group}}
}

@article{gervaisCleavageCDKInhibitor1998,
  title = {Cleavage of {{CDK}} Inhibitor P21({{Cip1}}/{{Waf1}}) by Caspases Is an Early Event during {{DNA}} Damage-Induced Apoptosis},
  author = {Gervais, J. L. and Seth, P. and Zhang, H.},
  year = {1998},
  month = jul,
  journal = {The Journal of Biological Chemistry},
  volume = {273},
  number = {30},
  pages = {19207--19212},
  issn = {0021-9258},
  doi = {10.1074/jbc.273.30.19207},
  abstract = {Activation of the p53-mediated DNA damage response induces either G1 cell cycle arrest or apoptosis. The G1 cell cycle arrest is in part caused by the p53-dependent transcriptional activation of the CDK inhibitor, p21(Cip1/Waf1). We report here that human p21 protein is rapidly induced but selectively cleaved during the apoptotic response to gamma-irradiation. Such an event occurred early, well before the morphological appearance of apoptosis. Ectopical expression of p53 in tumor cells alone could induce p21 expression, followed by p21 cleavage and apoptosis. The cleavage of p21 could be reproduced in extracts prepared from irradiated cells or by recombinant caspase-3, suggesting that a caspase-like activity is responsible for this cleavage. p21 binds independently to both CDK2 and proliferation cell nuclear antigen (PCNA). Our studies indicated that p21 cleavage by the caspase-like activity specifically abolished its interaction with PCNA, suggesting that p21 cleavage may interfere with normal PCNA-dependent repair. Our data suggest that p21 may serve as a critical checkpoint regulator for both cell cycle arrest and apoptosis during the p53-mediated DNA damage response. Manipulation of the checkpoint regulators involved in cell cycle arrest and apoptosis may thus provide a novel strategy to cancer therapy.},
  langid = {english},
  pmid = {9668108},
  keywords = {Apoptosis,Caspase 3,Caspases,CDC2-CDC28 Kinases,Cyclin A,Cyclin-Dependent Kinase 2,Cyclin-Dependent Kinase Inhibitor p21,Cyclin-Dependent Kinases,Cyclins,Cysteine Endopeptidases,DNA Damage,Humans,Molecular Weight,Peptide Fragments,Proliferating Cell Nuclear Antigen,Protein-Serine-Threonine Kinases,Tumor Cells; Cultured,Tumor Suppressor Protein p53},
  file = {/Users/eregan/Zotero/storage/BUM3PBVK/Gervais et al. - 1998 - Cleavage of CDK inhibitor p21(Cip1Waf1) by caspas.pdf;/Users/eregan/Zotero/storage/E2Y8HF2B/Gervais et al. - 1998 - Cleavage of CDK inhibitor p21(Cip1Waf1) by caspas.pdf;/Users/eregan/Zotero/storage/M39CG8K4/Gervais et al. - 1998 - Cleavage of CDK inhibitor p21(Cip1Waf1) by caspas.pdf}
}

@article{Mai:2009p1447,
  title = {Boolean Network-Based Analysis of the Apoptosis Network: Irreversible Apoptosis and Stable Surviving},
  author = {Mai, Zhongxing and Liu, Haiyan},
  year = {2009},
  month = aug,
  journal = {Journal of Theoretical Biology},
  volume = {259},
  number = {4},
  pages = {760--769},
  doi = {10.1016/j.jtbi.2009.04.024},
  affiliation = {School of Life Sciences and Hefei National Laboratory for Physical Sciences at the Microscale, University of Science and Technology of China, Hefei, Anhui 230027, PR China.},
  date-added = {2010-09-04T19:04:43GMT},
  date-modified = {2014-05-01T21:15:33GMT},
  langid = {english},
  pmid = {19422837},
  rating = {0},
  read = {Yes}
}

@article{kelly1983cell,
  title = {Cell-Specific Regulation of the c-Myc Gene by Lymphocyte Mitogens and Platelet-Derived Growth Factor},
  author = {Kelly, Kathleen and Cochran, Brent H and Stiles, Charles D and Leder, Philip},
  year = {1983},
  journal = {Cell},
  volume = {35},
  number = {3},
  pages = {603--610},
  publisher = {{Elsevier}}
}

@article{Hoffmann:1994wk,
  title = {Activation of the Phosphatase Activity of Human {{cdc25A}} by a Cdk2-Cyclin {{E}} Dependent Phosphorylation at the {{G1}}/{{S}} Transition.},
  author = {Hoffmann, I and Draetta, G and Karsenti, E},
  year = {1994},
  month = sep,
  journal = {EMBO J},
  volume = {13},
  number = {18},
  pages = {4302--4310}
}

@article{uptonCaspase2CleavageBID2008,
  title = {Caspase-2 Cleavage of {{BID}} Is a Critical Apoptotic Signal Downstream of Endoplasmic Reticulum Stress},
  author = {Upton, John-Paul and Austgen, Kathryn and Nishino, Mari and Coakley, Kristen M. and Hagen, Andrew and Han, Dan and Papa, Feroz R. and Oakes, Scott A.},
  year = {2008},
  month = jun,
  journal = {Molecular and Cellular Biology},
  volume = {28},
  number = {12},
  pages = {3943--3951},
  issn = {1098-5549},
  doi = {10.1128/MCB.00013-08},
  abstract = {The accumulation of misfolded proteins stresses the endoplasmic reticulum (ER) and triggers cell death through activation of the multidomain proapoptotic BCL-2 proteins BAX and BAK at the outer mitochondrial membrane. The signaling events that connect ER stress with the mitochondrial apoptotic machinery remain unclear, despite evidence that deregulation of this pathway contributes to cell loss in many human degenerative diseases. In order to "trap" and identify the apoptotic signals upstream of mitochondrial permeabilization, we challenged Bax-/- Bak-/- mouse embryonic fibroblasts with pharmacological inducers of ER stress. We found that ER stress induces proteolytic activation of the BH3-only protein BID as a critical apoptotic switch. Moreover, we identified caspase-2 as the premitochondrial protease that cleaves BID in response to ER stress and showed that resistance to ER stress-induced apoptosis can be conferred by inhibiting caspase-2 activity. Our work defines a novel signaling pathway that couples the ER and mitochondria and establishes a principal apoptotic effector downstream of ER stress.},
  langid = {english},
  pmcid = {PMC2423129},
  pmid = {18426910},
  keywords = {Animals,Apoptosis,bcl-2 Homologous Antagonist-Killer Protein,bcl-2-Associated X Protein,BH3 Interacting Domain Death Agonist Protein,Caspase 2,DNA-Binding Proteins,Endoplasmic Reticulum,Fibroblasts,Gene Expression Regulation; Enzymologic,Mice,Mice; Transgenic,Mitochondria,Models; Biological,Regulatory Factor X Transcription Factors,Signal Transduction,Transcription Factors},
  file = {/Users/eregan/Zotero/storage/I93MSHKI/Upton et al. - 2008 - Caspase-2 cleavage of BID is a critical apoptotic .pdf;/Users/eregan/Zotero/storage/K366LRG6/Upton et al. - 2008 - Caspase-2 cleavage of BID is a critical apoptotic .pdf;/Users/eregan/Zotero/storage/S49PNCP7/Upton et al. - 2008 - Caspase-2 cleavage of BID is a critical apoptotic .pdf}
}

@article{mediciSnailSlugPromote2008,
  title = {Snail and {{Slug}} Promote Epithelial-Mesenchymal Transition through Beta-Catenin-{{T-cell}} Factor-4-Dependent Expression of Transforming Growth Factor-Beta3},
  author = {Medici, Damian and Hay, Elizabeth D. and Olsen, Bjorn R.},
  year = {2008},
  month = nov,
  journal = {Molecular Biology of the Cell},
  volume = {19},
  number = {11},
  pages = {4875--4887},
  issn = {1939-4586},
  doi = {10.1091/mbc.e08-05-0506},
  abstract = {Members of the Snail family of transcription factors have been shown to induce epithelial-mesenchymal transition (EMT), a fundamental mechanism of embryogenesis and progressive disease. Here, we show that Snail and Slug promote formation of beta-catenin-T-cell factor (TCF)-4 transcription complexes that bind to the promoter of the TGF-beta3 gene to increase its transcription. Subsequent transforming growth factor (TGF)-beta3 signaling increases LEF-1 gene expression causing formation of beta-catenin-lymphoid enhancer factor (LEF)-1 complexes that initiate EMT. TGF-beta1 or TGF-beta2 stimulates this signaling mechanism by up-regulating synthesis of Snail and Slug. TGF-beta1- and TGF-beta2-induced EMT were found to be TGF-beta3 dependent, establishing essential roles for multiple TGF-beta isoforms. Finally, we determined that beta-catenin-LEF-1 complexes can promote EMT without upstream signaling pathways. These findings provide evidence for a unified signaling mechanism driven by convergence of multiple TGF-beta and TCF signaling molecules that confers loss of cell-cell adhesion and acquisition of the mesenchymal phenotype.},
  langid = {english},
  pmcid = {PMC2575183},
  pmid = {18799618},
  keywords = {Animals,beta Catenin,Cell Line,Dogs,Epithelium,Humans,Lymphoid Enhancer-Binding Factor 1,Mesoderm,Signal Transduction,Snail Family Transcription Factors,TCF Transcription Factors,Transcription Factor 7-Like 2 Protein,Transcription Factors,Transcription; Genetic,Transforming Growth Factor beta1,Transforming Growth Factor beta2,Transforming Growth Factor beta3,Up-Regulation}
}

@article{chenDefectiveRepressionCmyc2001,
  title = {Defective Repression of C-Myc in Breast Cancer Cells: {{A}} Loss at the Core of the Transforming Growth Factor Beta Growth Arrest Program},
  shorttitle = {Defective Repression of C-Myc in Breast Cancer Cells},
  author = {Chen, C. R. and Kang, Y. and Massagu{\'e}, J.},
  year = {2001},
  month = jan,
  journal = {Proceedings of the National Academy of Sciences of the United States of America},
  volume = {98},
  number = {3},
  pages = {992--999},
  issn = {0027-8424},
  doi = {10.1073/pnas.98.3.992},
  abstract = {Loss of growth inhibitory responses to the cytokine transforming growth factor beta (TGF-beta) in cancer cells may result from mutational inactivation of TGF-beta receptors or their signal transducers, the Smad transcription factors. In breast cancer, however, loss of TGF-beta growth inhibition often occurs without a loss of these signaling components. A genome-wide analysis of rapid TGF-beta gene responses in MCF-10A human mammary epithelial cells and MDA-MB-231 breast cancer cells shows that c-myc repression, a response that is key to the TGF-beta program of cell cycle arrest, is selectively lost in the cancer cell line. Transformation of MCF-10A cells with c-Ha-ras and c-erbB2 oncogenes also led to a selective loss of c-myc repression and cell cycle arrest response. TGF-beta stimulation of epithelial cells rapidly induces the formation of a Smad complex that specifically recognizes a TGF-beta inhibitory element in the c-myc promoter. Formation of this complex is deficient in the oncogenically transformed breast cells. These results suggest that a Smad complex that specifically mediates c-myc repression is a target of oncogenic signals in breast cancer.},
  langid = {english},
  pmcid = {PMC14697},
  pmid = {11158583},
  keywords = {Base Sequence,Breast,Breast Neoplasms,Cell Cycle,Epithelial Cells,Female,Gene Expression Regulation,Gene Expression Regulation; Neoplastic,Genes; myc,Humans,Molecular Sequence Data,Proto-Oncogene Proteins c-myc,Transcription; Genetic,Transforming Growth Factor beta,Tumor Cells; Cultured}
}

@article{weissSynergisticInductionApoptosis2016,
  title = {Synergistic Induction of Apoptosis by a Polo-like Kinase 1 Inhibitor and Microtubule-Interfering Drugs in {{Ewing}} Sarcoma Cells},
  author = {Wei{\ss}, Lilly Magdalena and Hugle, Manuela and Romero, Sarah and Fulda, Simone},
  year = {2016},
  month = jan,
  journal = {International Journal of Cancer},
  volume = {138},
  number = {2},
  pages = {497--506},
  issn = {1097-0215},
  doi = {10.1002/ijc.29725},
  abstract = {Since polo-like kinase 1 (PLK1) is highly expressed in Ewing sarcoma (ES), we evaluated the therapeutic potential of the PLK1 inhibitor BI 6727. Here, we identify a synergistic induction of apoptosis by BI 6727 and several microtubule-interfering drugs in ES cells, including vincristine (VCR), vinblastine (VBL), vinorelbine (VNR) and eribulin. Synergistic drug interaction is confirmed by calculation of combination index (CI). Also, BI 6727 and VCR act in concert to reduce long-term clonogenic survival. Mechanistically, BI 6727/VCR co-treatment cooperates to trigger mitotic arrest, phosphorylation of BCL-2 and BCL-XL and downregulation of MCL-1. This inactivation of anti-apoptotic BCL-2 family proteins in turn promotes activation of BAX and BAK, activation of caspase-9 and -3 and caspase-dependent apoptosis. Overexpression of BCL-2 or simultaneous knockdown of BAX and BAK significantly rescue BI 6727/VCR-induced apoptosis, indicating that engagement of the mitochondrial pathway is critical for BI 6727/VCR-mediated apoptosis. The clinical relevance of PLK1 inhibitor-based combination therapies is underscored by the fact that BI 6727 is currently evaluated in phase I clinical trials in childhood cancer. In conclusion, PLK1 inhibitors such as BI 6727 may provide a new strategy to chemosensitize ES.},
  langid = {english},
  pmid = {26260582},
  keywords = {Antineoplastic Combined Chemotherapy Protocols,apoptosis,Apoptosis,BCL-2 proteins,Blotting; Western,Bone Neoplasms,Cell Cycle Proteins,Cell Line; Tumor,Drug Synergism,Ewing sarcoma,Humans,PLK1,Protein-Serine-Threonine Kinases,Proto-Oncogene Proteins,Pteridines,RNA Interference,Sarcoma; Ewing,Tubulin Modulators}
}

@article{rameshTransformingGrowthFactor2009,
  title = {Transforming Growth Factor Beta ({{TGFbeta}})-Induced Apoptosis: The Rise \& Fall of {{Bim}}},
  shorttitle = {Transforming Growth Factor Beta ({{TGFbeta}})-Induced Apoptosis},
  author = {Ramesh, Sneha and Wildey, Gary M. and Howe, Philip H.},
  year = {2009},
  month = jan,
  journal = {Cell Cycle (Georgetown, Tex.)},
  volume = {8},
  number = {1},
  pages = {11--17},
  issn = {1551-4005},
  doi = {10.4161/cc.8.1.7291},
  abstract = {Transforming growth factor beta (TGFbeta) regulates essential cellular functions such as cellular proliferation, differentiation and apoptosis. Multiple apoptotic mediators and signaling pathways have been implicated in TGFbeta-induced apoptosis. Bim, a BH3-only protein, is critical for apoptosis in a variety of cell types. In resting cells, BimEL expression levels, the major and most abundant isoform, are controlled by Erk1/2-mediated phosphorylation, which targets BimEL for ubiquitination and degradation. We previously reported that TGFbeta induces the expression of the pro-apoptotic protein Bim through a Smad3-dependent mechanism to induce cell death in B-lymphocytes. A number of studies have shown TGFbeta to cause transcriptional induction of Bim in many cell types. Recently, we demonstrated that, in addition to its transcriptional effects on Bim, TGFbeta induces a MAPK phosphatase (MKP), MKP2/DUSP4, to rapidly increase BimEL levels by inactivation of Erk1/2, resulting in dephosphorylation and escape of BimEL from ubiquitin-mediated degradation. Our findings are of importance not only in the context that we implicate TGFbeta to increase BimEL levels through both an immediate post-translational regulatory mechanism and a long-term effect through transcriptional induction, but also in the context of implicating MKPs as regulatory players in apoptosis. Here we summarize these recent findings and their significance to our understanding of how TGFbeta mediates apoptosis, and we explore the possible regulatory mechanisms controlling Bim expression levels.},
  langid = {english},
  pmcid = {PMC3191464},
  pmid = {19106608},
  keywords = {Animals,Apoptosis,Apoptosis Regulatory Proteins,Bcl-2-Like Protein 11,Dual-Specificity Phosphatases,Enzyme Induction,Humans,Membrane Proteins,Proto-Oncogene Proteins,Transcription; Genetic,Transforming Growth Factor beta},
  file = {/Users/eregan/Zotero/storage/ZJNIH23W/Ramesh et al. - 2009 - Transforming growth factor beta (TGFbeta)-induced .pdf}
}

@article{huangModelingTransitionsCollective2015,
  title = {Modeling the {{Transitions}} between {{Collective}} and {{Solitary Migration Phenotypes}} in {{Cancer Metastasis}}},
  author = {Huang, Bin and Jolly, Mohit Kumar and Lu, Mingyang and Tsarfaty, Ilan and {Ben-Jacob}, Eshel and Onuchic, Jose' N.},
  year = {2015},
  month = dec,
  journal = {Scientific Reports},
  volume = {5},
  pages = {17379},
  issn = {2045-2322},
  doi = {10.1038/srep17379},
  abstract = {Cellular plasticity during cancer metastasis is a major clinical challenge. Two key cellular plasticity mechanisms -Epithelial-to-Mesenchymal Transition (EMT) and Mesenchymal-to-Amoeboid Transition (MAT) - have been carefully investigated individually, yet a comprehensive understanding of their interconnections remains elusive. Previously, we have modeled the dynamics of the core regulatory circuits for both EMT (miR-200/ZEB/miR-34/SNAIL) and MAT (Rac1/RhoA). We now extend our previous work to study the coupling between these two core circuits by considering the two microRNAs (miR-200 and miR-34) as external signals to the core MAT circuit. We show that this coupled circuit enables four different stable steady states (phenotypes) that correspond to hybrid epithelial/mesenchymal (E/M), mesenchymal (M), amoeboid (A) and hybrid amoeboid/mesenchymal (A/M) phenotypes. Our model recapitulates the metastasis-suppressing role of the microRNAs even in the presence of EMT-inducing signals like Hepatocyte Growth Factor (HGF). It also enables mapping the microRNA levels to the transitions among various cell migration phenotypes. Finally, it offers a mechanistic understanding for the observed phenotypic transitions among different cell migration phenotypes, specifically the Collective-to-Amoeboid Transition (CAT).},
  langid = {english},
  pmcid = {PMC4667179},
  pmid = {26627083},
  keywords = {Animals,Cell Movement,Epithelial-Mesenchymal Transition,Humans,MicroRNAs,Models; Biological,Neoplasm Proteins,Neoplasms,RNA; Neoplasm},
  file = {/Users/eregan/Zotero/storage/ITLP3S7K/Huang et al. - 2015 - Modeling the Transitions between Collective and So.pdf}
}

@article{kimP53MicroRNA34Are2011,
  title = {P53 and {{microRNA-34}} Are Suppressors of Canonical {{Wnt}} Signaling},
  author = {Kim, Nam Hee and Kim, Hyun Sil and Kim, Nam-Gyun and Lee, Inhan and Choi, Hyung-Seok and Li, Xiao-Yan and Kang, Shi Eun and Cha, So Young and Ryu, Joo Kyung and Na, Jung Min and Park, Changbum and Kim, Kunhong and Lee, Sanghyuk and Gumbiner, Barry M. and Yook, Jong In and Weiss, Stephen J.},
  year = {2011},
  month = nov,
  journal = {Science Signaling},
  volume = {4},
  number = {197},
  pages = {ra71},
  issn = {1937-9145},
  doi = {10.1126/scisignal.2001744},
  abstract = {Although loss of p53 function and activation of canonical Wnt signaling cascades are frequently coupled in cancer, the links between these two pathways remain unclear. We report that p53 transactivated microRNA-34 (miR-34), which consequently suppressed the transcriptional activity of {$\beta$}-catenin-T cell factor and lymphoid enhancer factor (TCF/LEF) complexes by targeting the untranslated regions (UTRs) of a set of conserved targets in a network of genes encoding elements of the Wnt pathway. Loss of p53 function increased canonical Wnt signaling by alleviating miR-34-specific interactions with target UTRs, and miR-34 depletion relieved p53-mediated Wnt repression. Gene expression signatures reflecting the status of {$\beta$}-catenin-TCF/LEF transcriptional activity in breast cancer and pediatric neuroblastoma patients were correlated with p53 and miR-34 functional status. Loss of p53 or miR-34 contributed to neoplastic progression by triggering the Wnt-dependent, tissue-invasive activity of colorectal cancer cells. Further, during development, miR-34 interactions with the {$\beta$}-catenin UTR affected Xenopus body axis polarity and the expression of Wnt-dependent patterning genes. These data provide insight into the mechanisms by which a p53-miR-34 network restrains canonical Wnt signaling cascades in developing organisms and human cancer.},
  langid = {english},
  pmcid = {PMC3447368},
  pmid = {22045851},
  keywords = {3' Untranslated Regions,Animals,Base Sequence,beta Catenin,Breast Neoplasms,Cell Line; Tumor,Cells; Cultured,Chick Embryo,Child,Embryo; Nonmammalian,Female,Gene Expression Profiling,Gene Expression Regulation,HEK293 Cells,Humans,Mice,MicroRNAs,Mutation,Neuroblastoma,RNA Interference,TCF Transcription Factors,Tumor Suppressor Protein p53,Wnt Signaling Pathway,Wnt1 Protein,Xenopus laevis}
}

@article{koshijiHIF1aInducesCell2004,
  title = {{{HIF-1$\alpha$}} Induces Cell Cycle Arrest by Functionally Counteracting {{Myc}}},
  author = {Koshiji, Minori and Kageyama, Yukio and Pete, Erin A and Horikawa, Izumi and Barrett, J Carl and Huang, L Eric},
  year = {2004},
  month = may,
  journal = {The EMBO Journal},
  volume = {23},
  number = {9},
  pages = {1949--1956},
  issn = {0261-4189},
  doi = {10.1038/sj.emboj.7600196},
  urldate = {2023-11-11},
  abstract = {Hypoxia induces angiogenesis and glycolysis for cell growth and survival, and also leads to growth arrest and apoptosis. HIF-1{$\alpha$}, a basic helix{\textendash}loop{\textendash}helix PAS transcription factor, acts as a master regulator of oxygen homeostasis by upregulating various genes under low oxygen tension. Although genetic studies have indicated the requirement of HIF-1{$\alpha$} for hypoxia-induced growth arrest and activation of p21cip1, a key cyclin-dependent kinase inhibitor controlling cell cycle checkpoint, the mechanism underlying p21cip1 activation has been elusive. Here we demonstrate that HIF-1{$\alpha$}, even in the absence of hypoxic signal, induces cell cycle arrest by functionally counteracting Myc, thereby derepressing p21cip1. The HIF-1{$\alpha$} antagonism is mediated by displacing Myc binding from p21cip1 promoter. Neither HIF-1{$\alpha$} transcriptional activity nor its DNA binding is essential for cell cycle arrest, indicating a divergent role for HIF-1{$\alpha$}. In keeping with its antagonism of Myc, HIF-1{$\alpha$} also downregulates Myc-activated genes such as hTERT and BRCA1. Hence, we propose that Myc is an integral part of a novel HIF-1{$\alpha$} pathway, which regulates a distinct group of Myc target genes in response to hypoxia.},
  pmcid = {PMC404317},
  pmid = {15071503},
  file = {/Users/grantgreene/Zotero/storage/76QQU94V/Koshiji et al. - 2004 - HIF-1α induces cell cycle arrest by functionally c.pdf}
}

@article{dutertrePhosphorylationCDC25BAuroraA2004,
  title = {Phosphorylation of {{CDC25B}} by {{Aurora-A}} at the Centrosome Contributes to the {{G2-M}} Transition},
  author = {Dutertre, St{\'e}phanie and Cazales, Martine and Quaranta, Muriel and Froment, Carine and Trabut, Valerie and Dozier, Christine and Mirey, Gladys and Bouch{\'e}, Jean-Pierre and {Theis-Febvre}, Nathalie and Schmitt, Estelle and Monsarrat, Bernard and Prigent, Claude and Ducommun, Bernard},
  year = {2004},
  month = may,
  journal = {Journal of Cell Science},
  volume = {117},
  number = {Pt 12},
  pages = {2523--2531},
  issn = {0021-9533},
  doi = {10.1242/jcs.01108},
  abstract = {Aurora-A protein kinase, which is the product of an oncogene, is required for the assembly of a functional mitotic apparatus and the regulation of cell ploidy. Overexpression of Aurora-A in tumour cells has been correlated with cancer susceptibility and poor prognosis. Aurora-A activity is required for the recruitment of CDK1-cyclin B1 to the centrosome prior to its activation and the commitment of the cell to mitosis. In this report, we demonstrate that the CDC25B phosphatase, an activator of cyclin dependent kinases at mitosis, is phosphorylated both in vitro and in vivo by Aurora-A on serine 353 and that this phosphorylated form of CDC25B is located at the centrosome during mitosis. Knockdown experiments by RNAi confirm that the centrosome phosphorylation of CDC25B on S353 depends on Aurora-A kinase. Microinjection of antibodies against phosphorylated S353 results in a mitotic delay whilst overexpression of a S353 phosphomimetic mutant enhances the mitotic inducing effect of CDC25B. Our results demonstrate that Aurora-A phosphorylates CDC25B in vivo at the centrosome during mitosis. This phosphorylation might locally participate in the control of the onset of mitosis. These findings re-emphasise the role of the centrosome as a functional integrator of the pathways contributing to the triggering of mitosis.},
  langid = {english},
  pmid = {15128871},
  keywords = {Antibodies,Antibodies; Monoclonal,Aurora Kinases,cdc25 Phosphatases,Cell Cycle Proteins,Cell Division,Centrosome,G2 Phase,HeLa Cells,Humans,Microinjections,Phosphorylation,Protein Kinases,Protein-Serine-Threonine Kinases,RNA Interference,Serine,Time Factors,Xenopus Proteins},
  file = {/Users/eregan/Zotero/storage/H4U782N8/Dutertre et al. - 2004 - Phosphorylation of CDC25B by Aurora-A at the centr.pdf;/Users/eregan/Zotero/storage/JQGUKBF3/Dutertre et al. - 2004 - Phosphorylation of CDC25B by Aurora-A at the centr.pdf}
}

@article{mitraHyperfusedMitochondrialState2009,
  title = {A Hyperfused Mitochondrial State Achieved at {{G1-S}} Regulates Cyclin {{E}} Buildup and Entry into {{S}} Phase},
  author = {Mitra, Kasturi and Wunder, Christian and Roysam, Badrinath and Lin, Gang and {Lippincott-Schwartz}, Jennifer},
  year = {2009},
  month = jul,
  journal = {Proceedings of the National Academy of Sciences of the United States of America},
  volume = {106},
  number = {29},
  pages = {11960--11965},
  issn = {1091-6490},
  doi = {10.1073/pnas.0904875106},
  abstract = {Mitochondria undergo fission-fusion events that render these organelles highly dynamic in cells. We report a relationship between mitochondrial form and cell cycle control at the G(1)-S boundary. Mitochondria convert from isolated, fragmented elements into a hyperfused, giant network at G(1)-S transition. The network is electrically continuous and has greater ATP output than mitochondria at any other cell cycle stage. Depolarizing mitochondria at early G(1) to prevent these changes causes cell cycle progression into S phase to be blocked. Inducing mitochondrial hyperfusion by acute inhibition of dynamin-related protein-1 (DRP1) causes quiescent cells maintained without growth factors to begin replicating their DNA and coincides with buildup of cyclin E, the cyclin responsible for G(1)-to-S phase progression. Prolonged or untimely formation of hyperfused mitochondria, through chronic inhibition of DRP1, causes defects in mitotic chromosome alignment and S-phase entry characteristic of cyclin E overexpression. These findings suggest a hyperfused mitochondrial system with specialized properties at G(1)-S is linked to cyclin E buildup for regulation of G(1)-to-S progression.},
  langid = {english},
  pmcid = {PMC2710990},
  pmid = {19617534},
  keywords = {Cyclin E,Cyclin-Dependent Kinase Inhibitor p21,G1 Phase,GTP Phosphohydrolases,HCT116 Cells,Humans,Membrane Potential; Mitochondrial,Microtubule-Associated Proteins,Mitochondria,Mitochondrial Proteins,Resting Phase; Cell Cycle,S Phase,Tumor Suppressor Protein p53},
  file = {/Users/eregan/Zotero/storage/TFEP7DB5/Mitra et al. - 2009 - A hyperfused mitochondrial state achieved at G1-S .pdf}
}

@article{huDeltaEF1PromotesBreast2010,
  title = {{{DeltaEF1}} Promotes Breast Cancer Cell Proliferation through Down-Regulating P21 Expression},
  author = {Hu, Fen and Wang, Chuan and Du, Jun and Sun, Wei and Yan, Jidong and Mi, Dong and Zhang, Jie and Qiao, Yuhuan and Zhu, Tianhui and Yang, Shuang},
  year = {2010},
  month = feb,
  journal = {Biochimica Et Biophysica Acta},
  volume = {1802},
  number = {2},
  pages = {301--312},
  issn = {0006-3002},
  doi = {10.1016/j.bbadis.2009.12.002},
  abstract = {Although the zinc finger-homeodomain transcription factor deltaEF1 is implied as a regulatory factor at the crossroad between proliferation and differentiation in carcinogenesis, its potential effect in the regulation of cell cycle progression has not been well elucidated. In our present study, we provide novel finding that, in breast cancer, the ectopic expression of deltaEF1 in MDA-MB-231 cells significantly promoted cell proliferation by increasing the cell number in S phase of the cell cycle. In contrast, deltaEF1 knockdown by RNA interference exhibited an opposite effect, highlighting a potent role of deltaEF1 to promote G1-S transition of breast cancer cells. Moreover, we demonstrated that deltaEF1 down-regulated p21 and concurrently up-regulated the expressions of CDK2 and CDK4 during this process. Further, deltaEF1 inhibited p21 transcription by recruiting to the E(2) box element on the p21 promoter. Depletion of endogenous deltaEF1 in MDA-MB-231 cells was sufficient to allow an inherent release of p21 expression, thus resulting in the cell cycle arrest. In addition, the stimulatory effect of deltaEF1 on cell proliferation through p21 regulation was supported by an inverse correlation of deltaEF1 and p21 expressions observed in both breast cancer cell lines and clinical tumor specimens. Taken together, these observations suggest a dual effect of deltaEF1 in promoting breast cancer cell proliferation, by differentially regulating the cell cycle regulatory proteins.},
  langid = {english},
  pmid = {20006705},
  keywords = {Breast Neoplasms,Carcinoma; Ductal,Cell Cycle,Cell Division,Cloning; Molecular,Cyclin-Dependent Kinase Inhibitor p21,DNA Primers,DNA; Neoplasm,Down-Regulation,Female,Gene Expression Regulation; Neoplastic,Homeodomain Proteins,Humans,Neoplasm Invasiveness,Plasmids,Reverse Transcriptase Polymerase Chain Reaction,Transcription Factors,Transfection,Zinc Finger E-box-Binding Homeobox 1}
}

@article{parkSwitchlikeEnhancementEpithelialmesenchymal2019,
  title = {Switch-like Enhancement of Epithelial-Mesenchymal Transition by {{YAP}} through Feedback Regulation of {{WT1}} and {{Rho-family GTPases}}},
  author = {Park, JinSeok and Kim, Deok-Ho and Shah, Sagar R. and Kim, Hong-Nam and Kshitiz, null and Kim, Peter and {Qui{\~n}ones-Hinojosa}, Alfredo and Levchenko, Andre},
  year = {2019},
  month = jun,
  journal = {Nature Communications},
  volume = {10},
  number = {1},
  pages = {2797},
  issn = {2041-1723},
  doi = {10.1038/s41467-019-10729-5},
  abstract = {Collective cell migration occurs in many patho-physiological states, including wound healing and invasive cancer growth. The integrity of the expanding epithelial sheets depends on extracellular cues, including cell-cell and cell-matrix interactions. We show that the nano-scale topography of the extracellular matrix underlying epithelial cell layers can strongly affect the speed and morphology of the fronts of the expanding sheet, triggering partial and complete epithelial-mesenchymal transitions (EMTs). We further demonstrate that this behavior depends on the mechano-sensitivity of the transcription regulator YAP and two new YAP-mediated cross-regulating feedback mechanisms: Wilms Tumor-1-YAP-mediated downregulation of E-cadherin, loosening cell-cell contacts, and YAP-TRIO-Merlin mediated regulation of Rho GTPase family proteins, enhancing cell migration. These YAP-dependent feedback loops result in a switch-like change in the signaling and the expression of EMT-related markers, leading to a robust enhancement in invasive cell spread, which may lead to a worsened clinical outcome in renal and other cancers.},
  langid = {english},
  pmcid = {PMC6594963},
  pmid = {31243273},
  keywords = {Adaptor Proteins; Signal Transducing,Animals,Dogs,Epithelial Cells,Epithelial-Mesenchymal Transition,Gene Knockdown Techniques,Green Fluorescent Proteins,Madin Darby Canine Kidney Cells,Nanostructures,rho GTP-Binding Proteins,Surface Properties,WT1 Proteins},
  file = {/Users/eregan/Zotero/storage/427HJS3V/Park et al. - 2019 - Switch-like enhancement of epithelial-mesenchymal .pdf}
}

@article{Liu:2008ke,
  title = {{{CDK1}} Promotes Cell Proliferation and Survival via Phosphorylation and Inhibition of {{FOXO1}} Transcription Factor.},
  author = {Liu, P and Kao, T P and Huang, H},
  year = {2008},
  month = aug,
  journal = {Oncogene},
  volume = {27},
  number = {34},
  pages = {4733--4744}
}

@article{huangUltrasensitivityMitogenactivatedProtein1996,
  title = {Ultrasensitivity in the Mitogen-Activated Protein Kinase Cascade},
  author = {Huang, C. Y. and Ferrell, J. E.},
  year = {1996},
  month = sep,
  journal = {Proceedings of the National Academy of Sciences},
  volume = {93},
  number = {19},
  pages = {10078--10083},
  issn = {0027-8424, 1091-6490},
  doi = {10.1073/pnas.93.19.10078},
  abstract = {The mitogen-activated protein kinase (MAPK) cascade is a highly conserved series of three protein kinases implicated in diverse biological processes. Here we demonstrate that the cascade arrangement has unexpected consequences for the dynamics of MAPK signaling. We solved the rate equations for the cascade numerically and found that MAPK is predicted to behave like a highly cooperative enzyme, even though it was not assumed that any of the enzymes in the cascade were regulated cooperatively. Measurements of MAPK activation in Xenopus oocyte extracts confirmed this prediction. The stimulus/response curve of the MAPK was found to be as steep as that of a cooperative enzyme with a Hill coefficient of 4-5, well in excess of that of the classical allosteric protein hemoglobin. The shape of the MAPK stimulus/ response curve may make the cascade particularly appropriate for mediating processes like mitogenesis, cell fate induction, and oocyte maturation, where a cell switches from one discrete state to another.},
  langid = {english},
  pmid = {8816754},
  file = {/Users/eregan/Zotero/storage/M5ZSA8M7/Huang and Ferrell - 1996 - Ultrasensitivity in the mitogen-activated protein .pdf;/Users/eregan/Zotero/storage/NHKRE55P/10078.html}
}

@article{ruggeriWillebrandFactorLooking2007,
  title = {Von {{Willebrand}} Factor: Looking Back and Looking Forward},
  shorttitle = {Von {{Willebrand}} Factor},
  author = {Ruggeri, Zaverio M.},
  year = {2007},
  month = jul,
  journal = {Thrombosis and Haemostasis},
  volume = {98},
  number = {1},
  pages = {55--62},
  issn = {0340-6245},
  abstract = {Looking back at the last thirty years of studies on von Willebrand factor is a lesson on the importance of combining clinical observations with basic research. Most of what we know today originates from the perceptive evaluation of patients with congenital disorders of haemostasis such as haemophilia and von Willebrand disease. Understanding the causes of these diseases was akin to the current approach of using mutagenesis in animal models to get insights into the function of specific gene products. The information generated to date has been detailed and comprehensive, but looking into the future one sees that much remains to be done to understand how the role of von Willebrand factor and its primary platelet receptor, glycoprotein Ib, is integrated into the complex responses to vascular injury. Many challenges remain, along with the hope of translating the knowledge acquired into new and efficacious treatments for arterial thrombosis.},
  langid = {english},
  pmid = {17597991},
  keywords = {ADAM Proteins,ADAMTS13 Protein,Endothelium; Vascular,Forecasting,History; 20th Century,History; 21st Century,Humans,Platelet Adhesiveness,Platelet Glycoprotein GPIb-IX Complex,Thrombosis,von Willebrand Factor}
}

@article{sleeOrderingCytochromeCinitiated1999,
  title = {Ordering the Cytochrome C-Initiated Caspase Cascade: Hierarchical Activation of Caspases-2, -3, -6, -7, -8, and -10 in a Caspase-9-Dependent Manner},
  shorttitle = {Ordering the Cytochrome C-Initiated Caspase Cascade},
  author = {Slee, E. A. and Harte, M. T. and Kluck, R. M. and Wolf, B. B. and Casiano, C. A. and Newmeyer, D. D. and Wang, H. G. and Reed, J. C. and Nicholson, D. W. and Alnemri, E. S. and Green, D. R. and Martin, S. J.},
  year = {1999},
  month = jan,
  journal = {The Journal of Cell Biology},
  volume = {144},
  number = {2},
  pages = {281--292},
  issn = {0021-9525},
  doi = {10.1083/jcb.144.2.281},
  abstract = {Exit of cytochrome c from mitochondria into the cytosol has been implicated as an important step in apoptosis. In the cytosol, cytochrome c binds to the CED-4 homologue, Apaf-1, thereby triggering Apaf-1-mediated activation of caspase-9. Caspase-9 is thought to propagate the death signal by triggering other caspase activation events, the details of which remain obscure. Here, we report that six additional caspases (caspases-2, -3, -6, -7, -8, and -10) are processed in cell-free extracts in response to cytochrome c, and that three others (caspases-1, -4, and -5) failed to be activated under the same conditions. In vitro association assays confirmed that caspase-9 selectively bound to Apaf-1, whereas caspases-1, -2, -3, -6, -7, -8, and -10 did not. Depletion of caspase-9 from cell extracts abrogated cytochrome c-inducible activation of caspases-2, -3, -6, -7, -8, and -10, suggesting that caspase-9 is required for all of these downstream caspase activation events. Immunodepletion of caspases-3, -6, and -7 from cell extracts enabled us to order the sequence of caspase activation events downstream of caspase-9 and reveal the presence of a branched caspase cascade. Caspase-3 is required for the activation of four other caspases (-2, -6, -8, and -10) in this pathway and also participates in a feedback amplification loop involving caspase-9.},
  langid = {english},
  pmcid = {PMC2132895},
  pmid = {9922454},
  keywords = {Animals,Apoptosis,Apoptotic Protease-Activating Factor 1,Caspase 10,Caspase 2,Caspase 3,Caspase 6,Caspase 7,Caspase 8,Caspase 9,Caspases,Cell Extracts,Cytochrome c Group,Enzyme Activation,Humans,Jurkat Cells,Protein Processing; Post-Translational,Proteins,Rabbits},
  file = {/Users/eregan/Zotero/storage/BR2LAD5L/Slee et al. - 1999 - Ordering the cytochrome c-initiated caspase cascad.pdf;/Users/eregan/Zotero/storage/PJ4KJ6JQ/Slee et al. - 1999 - Ordering the cytochrome c-initiated caspase cascad.pdf;/Users/eregan/Zotero/storage/QDIRK2EE/Slee et al. - 1999 - Ordering the cytochrome c-initiated caspase cascad.pdf}
}

@article{luUbiquitylationProteasomalDegradation2010,
  title = {Ubiquitylation and Proteasomal Degradation of the P21({{Cip1}}), P27({{Kip1}}) and P57({{Kip2}}) {{CDK}} Inhibitors},
  author = {Lu, Zhimin and Hunter, Tony},
  year = {2010},
  month = jun,
  journal = {Cell Cycle (Georgetown, Tex.)},
  volume = {9},
  number = {12},
  pages = {2342--2352},
  issn = {1551-4005},
  doi = {10.4161/cc.9.12.11988},
  abstract = {The expression levels of the p21(Cip1) family CDK inhibitors (CKIs), p21(Cip1), p27(Kip1) and p57(Kip2), play a pivotal role in the precise regulation of cyclin-dependent kinase (CDK) activity, which is instrumental to proper cell cycle progression. The stabilities of p21(Cip1), p27(Kip1) and p57(Kip2) are all tightly and differentially regulated by ubiquitylation and proteasome-mediated degradation during various stages of the cell cycle, either in steady state or in response to extracellular stimuli, which often elicit site-specific phosphorylation of CKIs triggering their degradation.},
  langid = {english},
  pmcid = {PMC3319752},
  pmid = {20519948},
  keywords = {Animals,Cell Cycle,Cyclin-Dependent Kinase Inhibitor p21,Cyclin-Dependent Kinase Inhibitor p27,Cyclin-Dependent Kinase Inhibitor p57,Cyclin-Dependent Kinases,Humans,Proteasome Endopeptidase Complex,Ubiquitination},
  file = {/Users/eregan/Zotero/storage/KRWSAQTM/Lu and Hunter - 2010 - Ubiquitylation and proteasomal degradation of the .pdf;/Users/eregan/Zotero/storage/MF4TWM65/Lu and Hunter - 2010 - Ubiquitylation and proteasomal degradation of the .pdf}
}

@article{boydBikNovelDeathinducing1995,
  title = {Bik, a Novel Death-Inducing Protein Shares a Distinct Sequence Motif with {{Bcl-2}} Family Proteins and Interacts with Viral and Cellular Survival-Promoting Proteins},
  author = {Boyd, J. M. and Gallo, G. J. and Elangovan, B. and Houghton, A. B. and Malstrom, S. and Avery, B. J. and Ebb, R. G. and Subramanian, T. and Chittenden, T. and Lutz, R. J.},
  year = {1995},
  month = nov,
  journal = {Oncogene},
  volume = {11},
  number = {9},
  pages = {1921--1928},
  issn = {0950-9232},
  abstract = {The survival-promoting activity of the Bcl-2 family of proteins appears to be modulated by interactions between various cellular proteins. We have identified a novel cellular protein, Bik, that interacts with the cellular survival-promoting proteins, Bcl-2 and Bcl-xL, as well as the viral survival-promoting proteins, Epstein Barr virus-BHRF1 and adenovirus E1B-19 kDa. In transient transfection assays, Bik promotes cell death in a manner similar to the death-promoting members of the Bcl-2 family, Bax and Bak. This death-promoting activity of Bik can be suppressed by coexpression of Bcl-2, Bcl-XL, EBV-BHRF1 and E1B-19 kDa proteins suggesting that Bik may be a common target for both cellular and viral anti-apoptotic proteins. While Bik does not show overt homology to the BH1 and BH2 conserved domains characteristic of the Bcl-2 family, it does share a 9 amino acid domain (BH3) with Bax and Bak which may be a critical determinant for the death-promoting activity of these proteins.},
  langid = {english},
  pmid = {7478623},
  keywords = {Adenoviridae,Adenovirus E1B Proteins,Amino Acid Sequence,Animals,Apoptosis Regulatory Proteins,B-Lymphocytes,Base Sequence,bcl-X Protein,Cell Death,Cell Line,Fibroblasts,Gene Library,Herpesvirus 4; Human,Humans,Membrane Proteins,Mitochondrial Proteins,Molecular Sequence Data,Protein Kinase C,Proteins,Proto-Oncogene Proteins,Proto-Oncogene Proteins c-bcl-2,Rats,Recombinant Proteins,Sequence Homology; Amino Acid,Substrate Specificity,Transfection,Viral Proteins}
}

@article{dangiolellaSpindleCheckpointRequires2003,
  title = {The Spindle Checkpoint Requires Cyclin-Dependent Kinase Activity},
  author = {D'Angiolella, Vincenzo and Mari, Cecilia and Nocera, Donatella and Rametti, Linda and Grieco, Domenico},
  year = {2003},
  month = oct,
  journal = {Genes \& Development},
  volume = {17},
  number = {20},
  pages = {2520--2525},
  issn = {0890-9369},
  doi = {10.1101/gad.267603},
  abstract = {The spindle checkpoint prevents anaphase onset until completion of mitotic spindle assembly by restraining activation of the ubiquitin ligase anaphase-promoting complex/cyclosome-Cdc20 (APC/CCdc20). We show that the spindle checkpoint requires mitotic cyclin-dependent kinase (cdk) activity. Inhibiting cdk activity overrides checkpoint-dependent arrest in Xenopus egg extracts and human cells. Following inhibition, the interaction between APC/C and Cdc20 transiently increases while the inhibitory checkpoint protein Mad2 dissociates from Cdc20. Cdk inhibition also overcomes Mad2-induced mitotic arrest. In addition, in vitro cdk1-phosphorylated Cdc20 interacts with Mad2 rather than APC/ C. Thus, cdk activity is required to restrain APC/CCdc20 activation until completion of spindle assembly.},
  langid = {english},
  pmcid = {PMC218146},
  pmid = {14561775},
  keywords = {Anaphase-Promoting Complex-Cyclosome,Animals,Apc3 Subunit; Anaphase-Promoting Complex-Cyclosome,Cdc20 Proteins,Cell Cycle Proteins,Cyclin-Dependent Kinases,HeLa Cells,Humans,Ligases,Ovum,Spindle Apparatus,Ubiquitin-Protein Ligase Complexes,Xenopus},
  file = {/Users/eregan/Zotero/storage/4AT9B5SZ/D'Angiolella et al. - 2003 - The spindle checkpoint requires cyclin-dependent k.pdf;/Users/eregan/Zotero/storage/HBCC5SBD/D'Angiolella et al. - 2003 - The spindle checkpoint requires cyclin-dependent k.pdf}
}

@article{gomeztejedazanudoControlCellularDecisionmaking2019,
  title = {Towards Control of Cellular Decision-Making Networks in the Epithelial-to-Mesenchymal Transition},
  author = {G{\'o}mez Tejeda Za{\~n}udo, Jorge and Guinn, M. Tyler and Farquhar, Kevin and Szenk, Mariola and Steinway, Steven N. and Bal{\'a}zsi, G{\'a}bor and Albert, R{\'e}ka},
  year = {2019},
  month = mar,
  journal = {Physical Biology},
  volume = {16},
  number = {3},
  pages = {031002},
  issn = {1478-3975},
  doi = {10.1088/1478-3975/aaffa1},
  abstract = {We present the epithelial-to-mesenchymal transition (EMT) from two perspectives: experimental/technological and theoretical. We review the state of the current understanding of the regulatory networks that underlie EMT in three physiological contexts: embryonic development, wound healing, and metastasis. We describe the existing experimental systems and manipulations used to better understand the molecular participants and factors that influence EMT and metastasis. We review the mathematical models of the regulatory networks involved in EMT, with a particular emphasis on the network motifs (such as coupled feedback loops) that can generate intermediate hybrid states between the epithelial and mesenchymal states. Ultimately, the understanding gained about these networks should be translated into methods to control phenotypic outcomes, especially in the context of cancer therapeutic strategies. We present emerging theories of how to drive the dynamics of a network toward a desired dynamical attractor (e.g. an epithelial cell state) and emerging synthetic biology technologies to monitor and control the state of cells.},
  langid = {english},
  pmcid = {PMC6405305},
  pmid = {30654341},
  keywords = {Embryonic Development,Epithelial-Mesenchymal Transition,Gene Regulatory Networks,Models; Theoretical,Neoplasm Metastasis,Wound Healing},
  file = {/Users/eregan/Zotero/storage/NEAWI5IA/Gómez Tejeda Zañudo et al. - 2019 - Towards control of cellular decision-making networ.pdf}
}

@article{emerlingPTENRegulatesP300dependent2008,
  title = {{{PTEN}} Regulates P300-Dependent Hypoxia-Inducible Factor 1 Transcriptional Activity through {{Forkhead}} Transcription Factor 3a ({{FOXO3a}})},
  author = {Emerling, Brooke M. and Weinberg, Frank and Liu, Juinn-Lin and Mak, Tak W. and Chandel, Navdeep S.},
  year = {2008},
  month = feb,
  journal = {Proceedings of the National Academy of Sciences of the United States of America},
  volume = {105},
  number = {7},
  pages = {2622--2627},
  issn = {1091-6490},
  doi = {10.1073/pnas.0706790105},
  abstract = {The tumor suppressor PTEN is mutated or deleted in many tumors, causing the activation of the PI3K pathway. Here, we show that the loss of PTEN increases the transcriptional activity of hypoxia-inducible factor 1 (HIF-1) through the inactivation of Forkhead transcription factors (FOXO) in PTEN-null cells. Reintroduction of PTEN into the nucleus, overexpression of a nonphosphorylatable FOXO3a, which accumulates in the nucleus, or inhibition of nuclear export of FOXO3a by leptomycin B represses HIF-1 transcriptional activity in PTEN-null cells. HIF-1 transcriptional activity increases in PTEN-positive cells depleted of FOXO3a with siRNA. PTEN and FOXO3a regulate the transactivation domain of HIF-1alpha. Chromatin immunoprecipitation indicates that FOXO3a complexes with HIF-1alpha and p300 on the Glut-1 promoter, a HIF-1 target gene. Overexpression of p300 reverses FOXO3a-mediated repression of HIF-1 transcriptional activity. Coimmunoprecipitation and GAL4-HIF-1alpha transactivation assays reveal that FOXO3a interferes with p300-dependent HIF-1 transcriptional activity. Thus, FOXO3a negatively regulates HIF-1 transcriptional activity.},
  langid = {english},
  pmcid = {PMC2268186},
  pmid = {18268343},
  keywords = {Animals,Cell Line,Cell Nucleus,Forkhead Box Protein O3,Forkhead Transcription Factors,Hypoxia-Inducible Factor 1,Mice,Mice Knockout,p300-CBP Transcription Factors,PTEN Phosphohydrolase,Transcription Genetic}
}

@article{fiedlerAngiopoietinsLinkAngiogenesis2006,
  title = {Angiopoietins: A Link between Angiogenesis and Inflammation},
  shorttitle = {Angiopoietins},
  author = {Fiedler, Ulrike and Augustin, Hellmut G.},
  year = {2006},
  month = dec,
  journal = {Trends in Immunology},
  volume = {27},
  number = {12},
  pages = {552--558},
  issn = {1471-4906},
  doi = {10.1016/j.it.2006.10.004},
  abstract = {The angiopoietin (Ang)-Tie ligand-receptor system has a key regulatory role in regulating vascular integrity and quiescence. Besides its role in angiogenesis, it is an important regulator in numerous diseases including inflammation. Ang-1-mediated Tie2 activation is required to maintain the quiescent resting state of the endothelium. Agonistic Ang-1 functions are antagonized by Ang-2, which is believed to inhibit Ang-1-Tie2 signaling. Ang-2 destabilizes the quiescent endothelium and primes it to respond to exogenous stimuli, thereby facilitating the activities of inflammatory (tumor necrosis factor and interleukin-1) and angiogenic (vascular endothelial growth factor) cytokines. Intriguingly, Ang-2 is expressed weakly by the resting endothelium but becomes strongly upregulated following endothelial activation. Moreover, endothelial cells store Ang-2 in Weibel-Palade bodies from where it can be made available quickly following stimulation, suggesting a role of Ang-2 in controlling rapid vascular adaptive processes. This suggests that Ang-2 is the dynamic regulator of the Ang-Tie2 axis, thereby functioning as a built-in switch controlling the transition of the resting quiescent endothelium towards the activated responsive endothelium.},
  langid = {english},
  pmid = {17045842},
  keywords = {Angiopoietin-2,Angiopoietins,Animals,Endothelium; Vascular,Homeostasis,Humans,Inflammation,Mice,Mice; Inbred C57BL,Mice; Transgenic,Models; Biological,Neovascularization; Physiologic,Receptors; TIE}
}

@article{townsendExpressionAntiapoptoticMCL11998,
  title = {Expression of the Antiapoptotic {{MCL1}} Gene Product Is Regulated by a Mitogen Activated Protein Kinase-Mediated Pathway Triggered through Microtubule Disruption and Protein Kinase {{C}}},
  author = {Townsend, K. J. and Trusty, J. L. and Traupman, M. A. and Eastman, A. and Craig, R. W.},
  year = {1998},
  month = sep,
  journal = {Oncogene},
  volume = {17},
  number = {10},
  pages = {1223--1234},
  issn = {0950-9232},
  doi = {10.1038/sj.onc.1202035},
  abstract = {Members of both the mitogen activated protein (MAP) kinase and BCL2 gene families, acting in concert with other gene products, are involved in the regulation of cell viability. However, the relationship between these families, and the signal transduction networks that control viability-regulating genes, are only beginning to be elucidated. MCL1 is a viability-promoting member of the BCL2 family that exhibits a rapid increase in expression in response to specific differentiation- and apoptosis-inducing stimuli. The signal transduction pathway involved in eliciting this increase has now been investigated. In the ML-1 human myeloblastic leukemia cell line, a rapid and sustained increase in phosphorylation of the extracellular signal-regulated kinase (ERK) members of the MAP kinase family was found to precede the increase in MCL1 expression produced by 12-O-tetradecanoylphorbol 13-acetate (TPA) or the microtubule-disrupting agents colchicine and vinblastine. ERK activation was necessary for the increase in MCL1, as inhibition of the increase in ERK phosphorylation (with the inhibitor PD 98059) prevented the increase in MCL1 expression and caused rapid cell death by apoptosis. In addition, other agents that markedly increased ERK phosphorylation (lipopolysaccharide, okadaic acid) also increased MCL1 expression. In contrast, agents that did not have this marked effect did not increase MCL1. Upstream components in this ERK-mediated pathway were also identified, where the pathway was found to be stimulated by microtubule disruption acting through protein kinase C (PKC). These results indicate that expression of the MCL1 viability-enhancing gene is regulated through a cytoskeletal disruption-induced ERK-mediated signal transduction pathway. They therefore suggest a mechanism through which the cytoskeleton and MAP kinases can exert effects on cell viability.},
  langid = {english},
  pmid = {9771965},
  keywords = {Calcium-Calmodulin-Dependent Protein Kinases,Cell Death,Cisplatin,Colchicine,Humans,Leukemia; Myeloid; Acute,Microtubules,Mitogen-Activated Protein Kinase 1,Mitogen-Activated Protein Kinase 3,Mitogen-Activated Protein Kinases,Myeloid Cell Leukemia Sequence 1 Protein,Neoplasm Proteins,Paclitaxel,Phosphorylation,Protein Kinase C,Proto-Oncogene Proteins c-bcl-2,Signal Transduction,Tetradecanoylphorbol Acetate,Tumor Cells; Cultured,Vinblastine},
  file = {/Users/eregan/Zotero/storage/48UEL6B3/Townsend et al. - 1998 - Expression of the antiapoptotic MCL1 gene product .pdf;/Users/eregan/Zotero/storage/FFCVS2CR/Townsend et al. - 1998 - Expression of the antiapoptotic MCL1 gene product .pdf;/Users/eregan/Zotero/storage/ZSJJS73K/Townsend et al. - 1998 - Expression of the antiapoptotic MCL1 gene product .pdf}
}

@article{fonsecaPRAS40TargetMammalian2007,
  title = {{{PRAS40}} Is a Target for Mammalian Target of Rapamycin Complex 1 and Is Required for Signaling Downstream of This Complex},
  author = {Fonseca, Bruno D. and Smith, Ewan M. and Lee, Vivian H.-Y. and MacKintosh, Carol and Proud, Christopher G.},
  year = {2007},
  month = aug,
  journal = {The Journal of Biological Chemistry},
  volume = {282},
  number = {34},
  pages = {24514--24524},
  issn = {0021-9258},
  doi = {10.1074/jbc.M704406200},
  abstract = {Signaling through the mammalian target of rapamycin complex 1 (mTORC1) is positively regulated by amino acids and insulin. PRAS40 associates with mTORC1 (which contains raptor) but not mTORC2. PRAS40 interacts with raptor, and this requires an intact TOR-signaling (TOS) motif in PRAS40. Like TOS motif-containing proteins such as eIF4E-binding protein 1 (4E-BP1), PRAS40 is a substrate for phosphorylation by mTORC1. Consistent with this, starvation of cells of amino acids or treatment with rapamycin alters the phosphorylation of PRAS40. PRAS40 binds 14-3-3 proteins, and this requires both amino acids and insulin. Binding of PRAS40 to 14-3-3 proteins is inhibited by TSC1/2 (negative regulators of mTORC1) and stimulated by Rheb in a rapamycin-sensitive manner. This confirms that PRAS40 is a target for regulation by mTORC1. Small interfering RNA-mediated knockdown of PRAS40 impairs both the amino acid- and insulin-stimulated phosphorylation of 4E-BP1 and the phosphorylation of S6. However, this has no effect on the phosphorylation of Akt or TSC2 (an Akt substrate). These data place PRAS40 downstream of mTORC1 but upstream of its effectors, such as S6K1 and 4E-BP1.},
  langid = {english},
  pmid = {17604271},
  keywords = {14-3-3 Proteins,Adaptor Proteins; Signal Transducing,Cell Line,HeLa Cells,Humans,Mechanistic Target of Rapamycin Complex 1,Models; Biological,Multiprotein Complexes,Mutation,Phosphoproteins,Phosphorylation,Protein Binding,Proteins,Ribosomal Protein S6 Kinases,RNA; Small Interfering,Signal Transduction,Sirolimus,TOR Serine-Threonine Kinases,Transcription Factors},
  file = {/Users/eregan/Zotero/storage/AZ23RV97/Fonseca et al. - 2007 - PRAS40 is a target for mammalian target of rapamyc.pdf;/Users/eregan/Zotero/storage/KU2DTAJJ/Fonseca et al. - 2007 - PRAS40 is a target for mammalian target of rapamyc.pdf}
}

@article{orozcoDihydroxyacetonePhosphateSignals2020,
  title = {Dihydroxyacetone Phosphate Signals Glucose Availability to {{mTORC1}}},
  author = {Orozco, Jose M. and Krawczyk, Patrycja A. and Scaria, Sonia M. and Cangelosi, Andrew L. and Chan, Sze Ham and Kunchok, Tenzin and Lewis, Caroline A. and Sabatini, David M.},
  year = {2020},
  month = sep,
  journal = {Nature Metabolism},
  volume = {2},
  number = {9},
  pages = {893--901},
  issn = {2522-5812},
  doi = {10.1038/s42255-020-0250-5},
  abstract = {The mechanistic target of rapamycin complex 1 (mTORC1) kinase regulates cell growth by setting the balance between anabolic and catabolic processes. To be active, mTORC1 requires the environmental presence of amino acids and glucose. While a mechanistic understanding of amino acid sensing by mTORC1 is emerging, how glucose activates mTORC1 remains mysterious. Here, we used metabolically engineered human cells lacking the canonical energy sensor AMP-activated protein kinase to identify glucose-derived metabolites required to activate mTORC1 independent of energetic stress. We show that mTORC1 senses a metabolite downstream of the aldolase and upstream of the GAPDH-catalysed steps of glycolysis and pinpoint dihydroxyacetone phosphate (DHAP) as the key molecule. In cells expressing a triose kinase, the synthesis of DHAP from DHA is sufficient to activate mTORC1 even in the absence of glucose. DHAP is a precursor for lipid synthesis, a process under the control of mTORC1, which provides a potential rationale for the sensing of DHAP by mTORC1.},
  langid = {english},
  pmcid = {PMC7995735},
  pmid = {32719541},
  keywords = {AMP-Activated Protein Kinases,Dihydroxyacetone,Dihydroxyacetone Phosphate,Energy Metabolism,Fructose-Bisphosphate Aldolase,Glucose,Glycolysis,HEK293 Cells,Humans,Lipid Metabolism,Phosphotransferases (Alcohol Group Acceptor),TOR Serine-Threonine Kinases}
}

@article{kriehuberIsolationCharacterizationDermal2001,
  title = {Isolation and Characterization of Dermal Lymphatic and Blood Endothelial Cells Reveal Stable and Functionally Specialized Cell Lineages},
  author = {Kriehuber, E. and {Breiteneder-Geleff}, S. and Groeger, M. and Soleiman, A. and Schoppmann, S. F. and Stingl, G. and Kerjaschki, D. and Maurer, D.},
  year = {2001},
  month = sep,
  journal = {The Journal of Experimental Medicine},
  volume = {194},
  number = {6},
  pages = {797--808},
  issn = {0022-1007},
  doi = {10.1084/jem.194.6.797},
  abstract = {A plexus of lymphatic vessels guides interstitial fluid, passenger leukocytes, and tumor cells toward regional lymph nodes. Microvascular endothelial cells (ECs) of lymph channels (LECs) are difficult to distinguish from those of blood vessels (BECs) because both express a similar set of markers, such as CD31, CD34, podocalyxin, von Willebrand factor (vWF), etc. Analysis of the specific properties of LECs was hampered so far by lack of tools to isolate LECs. Recently, the 38-kD mucoprotein podoplanin was found to be expressed by microvascular LECs but not BECs in vivo. Here we isolated for the first time podoplanin(+) LECs and podoplanin(-) BECs from dermal cell suspensions by multicolor flow cytometry. Both EC types were propagated and stably expressed VE-cadherin, CD31, and vWF. Molecules selectively displayed by LECs in vivo, i.e., podoplanin, the hyaluronate receptor LYVE-1, and the vascular endothelial cell growth factor (VEGF)-C receptor, fms-like tyrosine kinase 4 (Flt-4)/VEGFR-3, were strongly expressed by expanded LECs, but not BECs. Conversely, BECs but not LECs expressed VEGF-C. LECs as well as BECs formed junctional contacts with similar molecular composition and ultrastructural features. Nevertheless, the two EC types assembled in vitro in vascular tubes in a strictly homotypic fashion. This EC specialization extends to the secretion of biologically relevant chemotactic factors: LECs, but not BECs, constitutively secrete the CC chemokine receptor (CCR)7 ligand secondary lymphoid tissue chemokine (SLC)/CCL21 at their basal side, while both subsets, upon activation, release macrophage inflammatory protein (MIP)-3alpha/CCL20 apically. These results demonstrate that LECs and BECs constitute stable and specialized EC lineages equipped with the potential to navigate leukocytes and, perhaps also, tumor cells into and out of the tissues.},
  langid = {english},
  pmcid = {PMC2195953},
  pmid = {11560995},
  keywords = {Adult,Animals,Biomarkers,Cell Lineage,Cell Separation,Cells; Cultured,Dermis,Endothelium; Vascular,Extracellular Matrix Proteins,Glycoproteins,Humans,Hyaluronan Receptors,Intercellular Junctions,Lymphatic System,Membrane Glycoproteins,Mucoproteins,Rabbits,Receptor Protein-Tyrosine Kinases,Receptor; TIE-2,Receptors; Cell Surface,Receptors; Growth Factor,Receptors; TIE,Receptors; Vascular Endothelial Growth Factor,Vascular Endothelial Growth Factor Receptor-3,Vesicular Transport Proteins},
  file = {/Users/eregan/Zotero/storage/9KMV5FIX/Kriehuber et al. - 2001 - Isolation and characterization of dermal lymphatic.pdf}
}

@article{yamadaRoleCrosstalkInterleukin62013,
  title = {Role of Crosstalk between Interleukin-6 and Transforming Growth Factor-Beta 1 in Epithelial-Mesenchymal Transition and Chemoresistance in Biliary Tract Cancer},
  author = {Yamada, Daisaku and Kobayashi, Shogo and Wada, Hiroshi and Kawamoto, Koichi and Marubashi, Shigeru and Eguchi, Hidetoshi and Ishii, Hideshi and Nagano, Hiroaki and Doki, Yuichiro and Mori, Masaki},
  year = {2013},
  month = may,
  journal = {European Journal of Cancer (Oxford, England: 1990)},
  volume = {49},
  number = {7},
  pages = {1725--1740},
  issn = {1879-0852},
  doi = {10.1016/j.ejca.2012.12.002},
  abstract = {AIMS: The mechanisms of progression in biliary tract cancer (BTC) with inflammation, including epithelial-mesenchymal transition (EMT), are not well understood. We focused on two inflammation-associated cytokines, interleukin-6 (IL-6) and transforming growth factor-beta 1 (TGF-{$\beta$}1), and investigated their expression and activity, as well as their relationship to key features of malignancy, in tumour samples from patients with BTC and in cultured BTC cells. METHODS: We employed five BTC cell lines (MzChA-1, gemcitabine-resistant MzChA-1, HuCCT-1, KMCH and CCLP-1) to evaluate IL-6/TGF-{$\beta$}1 expression, tumour cell invasion, EMT and chemoresistance to gemcitabine in the presence or absence of recombinant human (rh) IL-6 and TGF-{$\beta$}1. Possible pathways were evaluated with specific pathway inhibitors and small interfering RNA (siRNA). We also used 20 resected specimens from patients with BTC to verify the results in vitro. RESULTS: IL-6 and TGF-{$\beta$}1 expression was associated with features of malignancy such as EMT and chemoresistance in the four BTC cell lines. Addition of rh IL-6 and TGF-{$\beta$}1 increased endogenous IL-6 and TGF-{$\beta$}1 expression through crosstalk and induced cell invasion, EMT and chemoresistance. Smad4 functioned in this process in a dominant manner, and inhibition by SMAD4 siRNA reduced IL-6 and TGF-{$\beta$}1 expression, blocked invasion, and reversed EMT and chemoresistance in cells exposed to rh IL-6 and TGF-{$\beta$}1 and in gemcitabine-resistant cells. Immunohistochemistry in resected specimens revealed IL6, TGF-{$\beta$}1, N-cadherin and Smad4 staining at the invasion front. CONCLUSION: Crosstalk between IL-6 and TGF-{$\beta$}1 is associated with malignant features, including EMT, and Smad4 works in a dominant manner to promote these features.},
  langid = {english},
  pmid = {23298711},
  keywords = {Aged,Biliary Tract Neoplasms,Cell Line; Tumor,Cell Survival,Deoxycytidine,Drug Resistance; Neoplasm,Epithelial-Mesenchymal Transition,Female,Gene Expression Regulation; Neoplastic,Humans,Immunohistochemistry,Interleukin-6,Male,Middle Aged,Recombinant Proteins,Reverse Transcriptase Polymerase Chain Reaction,RNA Interference,Smad4 Protein,Transforming Growth Factor beta1}
}

@article{Liu:2015ey,
  title = {{{PtdIns}}(3,4,5){{P3-Dependent Activation}} of the {{mTORC2 Kinase Complex}}.},
  author = {Liu, Pengda and Gan, Wenjian and Chin, Y Rebecca and Ogura, Kohei and Guo, Jianping and Zhang, Jinfang and Wang, Bin and Blenis, John and Cantley, Lewis C and Toker, Alex and Su, Bing and Wei, Wenyi},
  year = {2015},
  month = nov,
  journal = {Cancer discovery},
  volume = {5},
  number = {11},
  pages = {1194--1209}
}

@article{francoControlInitialEndothelial2011,
  title = {Control of Initial Endothelial Spreading by Topographic Activation of Focal Adhesion Kinase},
  author = {Franco, Davide and Klingauf, Mirko and Bednarzik, Martin and Cecchini, Marco and Kurtcuoglu, Vartan and Gobrecht, Jens and Poulikakos, Dimos and Ferrari, Aldo},
  year = {2011},
  journal = {Soft Matter},
  volume = {7},
  number = {16},
  pages = {7313},
  issn = {1744-683X, 1744-6848},
  doi = {10.1039/c1sm05191a},
  langid = {english}
}

@article{linPi3kcbLinksHippoYAP2015,
  title = {Pi3kcb Links {{Hippo-YAP}} and {{PI3K-AKT}} Signaling Pathways to Promote Cardiomyocyte Proliferation and Survival},
  author = {Lin, Zhiqiang and Zhou, Pingzhu and {von Gise}, Alexander and Gu, Fei and Ma, Qing and Chen, Jinghai and Guo, Haidong and {van Gorp}, Pim R. R. and Wang, Da-Zhi and Pu, William T.},
  year = {2015},
  month = jan,
  journal = {Circulation Research},
  volume = {116},
  number = {1},
  pages = {35--45},
  issn = {1524-4571},
  doi = {10.1161/CIRCRESAHA.115.304457},
  abstract = {RATIONALE: Yes-associated protein (YAP), the nuclear effector of Hippo signaling, regulates cellular growth and survival in multiple organs, including the heart, by interacting with TEA (transcriptional enhancer activator)-domain sequence-specific DNA-binding proteins. Recent studies showed that YAP stimulates cardiomyocyte proliferation and survival. However, the direct transcriptional targets through which YAP exerts its effects are poorly defined. OBJECTIVE: To identify direct YAP targets that mediate its mitogenic and antiapoptotic effects in the heart. METHODS AND RESULTS: We identified direct YAP targets by combining differential gene expression analysis in YAP gain- and loss-of-function with genome-wide identification of YAP-bound loci using chromatin immunoprecipitation and high throughput sequencing. This screen identified Pik3cb, encoding p110{$\beta$}, a catalytic subunit of phosphoinositol-3-kinase, as a candidate YAP effector that promotes cardiomyocyte proliferation and survival. YAP and TEA-domain occupied a conserved enhancer within the first intron of Pik3cb, and this enhancer drove YAP-dependent reporter gene expression. Yap gain- and loss-of-function studies indicated that YAP is necessary and sufficient to activate the phosphoinositol-3-kinase-Akt pathway. Like Yap, Pik3cb gain-of-function stimulated cardiomyocyte proliferation, and Pik3cb knockdown dampened YAP mitogenic activity. Reciprocally, impaired heart function in Yap loss-of-function was significantly rescued by adeno-associated virus-mediated Pik3cb expression. CONCLUSIONS: Pik3cb is a crucial direct target of YAP, through which the YAP activates phosphoinositol-3-kinase-AKT pathway and regulates cardiomyocyte proliferation and survival.},
  langid = {english},
  pmcid = {PMC4282610},
  pmid = {25249570},
  keywords = {AAV,Akt,Animals,Animals; Newborn,Apoptosis Regulatory Proteins,Base Sequence,Cell Proliferation,Cell Survival,Cells; Cultured,Class Ib Phosphatidylinositol 3-Kinase,heart failure,Hippo,Mice,Molecular Sequence Data,Myocytes; Cardiac,PI3 kinase,Pik3cb,Protein-Serine-Threonine Kinases,Proto-Oncogene Proteins c-akt,Rats,regeneration,Signal Transduction,Yap},
  file = {/Users/eregan/Zotero/storage/HBW2U7B8/Lin et al. - 2015 - Pi3kcb links Hippo-YAP and PI3K-AKT signaling path.pdf;/Users/eregan/Zotero/storage/QL48YIA5/Lin et al. - 2015 - Pi3kcb Links Hippo-YAP and PI3K-AKT Signali.pdf}
}

@article{stolzCHK2BRCA1TumourSuppressor2010,
  title = {The {{CHK2-BRCA1}} Tumour Suppressor Pathway Ensures Chromosomal Stability in Human Somatic Cells},
  author = {Stolz, Ailine and Ertych, Norman and Kienitz, Anne and Vogel, Celia and Schneider, Verena and Fritz, Barbara and Jacob, Ralf and Dittmar, Gunnar and Weichert, Wilko and Petersen, Iver and Bastians, Holger},
  year = {2010},
  month = may,
  journal = {Nature Cell Biology},
  volume = {12},
  number = {5},
  pages = {492--499},
  issn = {1476-4679},
  doi = {10.1038/ncb2051},
  abstract = {Chromosomal instability (CIN) is a major hallmark of human cancer and might contribute to tumorigenesis. Genes required for the normal progression of mitosis represent potential CIN genes and, as such, are important tumour suppressors. The Chk2 kinase and its downstream targets p53 and Brca1 are tumour suppressors that have been functionally linked to the DNA damage response pathway. Here, we report a function of Chk2, independent of p53 and DNA damage, that is required for proper progression of mitosis, and for the maintenance of chromosomal stability in human somatic cells. Depletion of Chk2 or abrogation of its kinase activity causes abnormal mitotic spindle assembly associated with a delay in mitosis, which promotes the generation of lagging chromosomes, chromosome missegregation and CIN, while still allowing survival and growth. Furthermore, we have identified Brca1 as a mitotic target of the Chk2 kinase in the absence of DNA damage. Accordingly, loss of BRCA1 or its Chk2-mediated phosphorylation leads to spindle formation defects and CIN. Thus, the CHK2-BRCA1 tumour suppressor pathway is required for chromosomal stability, which might contribute to their tumour suppressor function.},
  langid = {english},
  pmid = {20364141},
  keywords = {BRCA1 Protein,Cell Line,Checkpoint Kinase 2,Chromosomal Instability,Humans,Mitosis,Phosphorylation,Protein-Serine-Threonine Kinases,Signal Transduction,Spindle Apparatus,Tumor Suppressor Proteins}
}

@article{matveevaVimentinInvolvedRegulation2015,
  title = {Vimentin Is Involved in Regulation of Mitochondrial Motility and Membrane Potential by {{Rac1}}},
  author = {Matveeva, Elena A. and Venkova, Larisa S. and Chernoivanenko, Ivan S. and Minin, Alexander A.},
  year = {2015},
  month = sep,
  journal = {Biology Open},
  volume = {4},
  number = {10},
  pages = {1290--1297},
  issn = {2046-6390},
  doi = {10.1242/bio.011874},
  abstract = {In this study we show that binding of mitochondria to vimentin intermediate filaments (VIF) is regulated by GTPase Rac1. The activation of Rac1 leads to a redoubling of mitochondrial motility in murine fibroblasts. Using double-mutants Rac1(G12V, F37L) and Rac1(G12V, Y40H) that are capable to activate different effectors of Rac1, we show that mitochondrial movements are regulated through PAK1 kinase. The involvement of PAK1 kinase is also confirmed by the fact that expression of its auto inhibitory domain (PID) blocks the effect of activated Rac1 on mitochondrial motility. The observed effect of Rac1 and PAK1 kinase on mitochondria depends on phosphorylation of the Ser-55 of vimentin. Besides the effect on motility Rac1 activation also decreases the mitochondrial membrane potential (MMP) which is detected by {$\sim$}20\% drop of the fluorescence intensity of mitochondria stained with the potential sensitive dye TMRM. One of important consequences of the discovered regulation of MMP by Rac1 and PAK1 is a spatial differentiation of mitochondria in polarized fibroblasts: at the front of the cell they are less energized (by {$\sim$}25\%) than at the rear part.},
  langid = {english},
  pmcid = {PMC4610213},
  pmid = {26369929},
  keywords = {Cytoskeleton,Mitochondria,Rac1,Vimentin intermediate filaments},
  file = {/Users/eregan/Zotero/storage/AIYZVPPZ/Matveeva et al. - 2015 - Vimentin is involved in regulation of mitochondria.pdf}
}

@article{Wang:2016ej,
  title = {{{NEDD4L Protein Catalyzes Ubiquitination}} of {{PIK3CA Protein}} and {{Regulates PI3K-AKT Signaling}}.},
  author = {Wang, Zixi and Dang, Tingting and Liu, Tingting and Chen, She and Li, Lin and Huang, Song and Fang, Min},
  year = {2016},
  month = aug,
  journal = {Journal of Biological Chemistry},
  volume = {291},
  number = {33},
  pages = {17467--17477}
}

@article{moesNovelNetworkIntegrating2012,
  title = {A Novel Network Integrating a {{miRNA-203}}/{{SNAI1}} Feedback Loop Which Regulates Epithelial to Mesenchymal Transition},
  author = {Moes, Mich{\`e}le and Le B{\'e}chec, Antony and Crespo, Isaac and Laurini, Christina and Halavatyi, Aliaksandr and Vetter, Guillaume and Del Sol, Antonio and Friederich, Evelyne},
  year = {2012},
  journal = {PloS One},
  volume = {7},
  number = {4},
  pages = {e35440},
  issn = {1932-6203},
  doi = {10.1371/journal.pone.0035440},
  abstract = {BACKGROUND: The majority of human cancer deaths are caused by metastasis. The metastatic dissemination is initiated by the breakdown of epithelial cell homeostasis. During this phenomenon, referred to as epithelial to mesenchymal transition (EMT), cells change their genetic and trancriptomic program leading to phenotypic and functional alterations. The challenge of understanding this dynamic process resides in unraveling regulatory networks involving master transcription factors (e.g. SNAI1/2, ZEB1/2 and TWIST1) and microRNAs. Here we investigated microRNAs regulated by SNAI1 and their potential role in the regulatory networks underlying epithelial plasticity. RESULTS: By a large-scale analysis on epithelial plasticity, we highlighted miR-203 and its molecular link with SNAI1 and the miR-200 family, key regulators of epithelial homeostasis. During SNAI1-induced EMT in MCF7 breast cancer cells, miR-203 and miR-200 family members were repressed in a timely correlated manner. Importantly, miR-203 repressed endogenous SNAI1, forming a double negative miR203/SNAI1 feedback loop. We integrated this novel miR203/SNAI1 with the known miR200/ZEB feedback loops to construct an a priori EMT core network. Dynamic simulations revealed stable epithelial and mesenchymal states, and underscored the crucial role of the miR203/SNAI1 feedback loop in state transitions underlying epithelial plasticity. CONCLUSION: By combining computational biology and experimental approaches, we propose a novel EMT core network integrating two fundamental negative feedback loops, miR203/SNAI1 and miR200/ZEB. Altogether our analysis implies that this novel EMT core network could function as a switch controlling epithelial cell plasticity during differentiation and cancer progression.},
  langid = {english},
  pmcid = {PMC3325969},
  pmid = {22514743},
  keywords = {Cell Line; Tumor,Cell Movement,Epithelial-Mesenchymal Transition,Gene Expression Regulation; Neoplastic,Homeodomain Proteins,Humans,MicroRNAs,Nuclear Proteins,Repressor Proteins,Reverse Transcriptase Polymerase Chain Reaction,Snail Family Transcription Factors,Transcription Factors,Twist-Related Protein 1,Zinc Finger E-box Binding Homeobox 2,Zinc Finger E-box-Binding Homeobox 1}
}

@article{dingDownregulationMyeloidCell2008,
  title = {Down-Regulation of Myeloid Cell Leukemia-1 through Inhibiting {{Erk}}/{{Pin}} 1 Pathway by Sorafenib Facilitates Chemosensitization in Breast Cancer},
  author = {Ding, Qingqing and Huo, Longfei and Yang, Jer-Yen and Xia, Weiya and Wei, Yongkun and Liao, Yong and Chang, Chun-Ju and Yang, Yan and Lai, Chien-Chen and Lee, Dung-Fang and Yen, Chia-Jui and Chen, Yun-Ju Rita and Hsu, Jung-Mao and Kuo, Hsu-Ping and Lin, Chun-Yi and Tsai, Fuu-Jen and Li, Long-Yuan and Tsai, Chang-Hai and Hung, Mien-Chie},
  year = {2008},
  month = aug,
  journal = {Cancer Research},
  volume = {68},
  number = {15},
  pages = {6109--6117},
  issn = {1538-7445},
  doi = {10.1158/0008-5472.CAN-08-0579},
  abstract = {Myeloid cell leukemia-1 (Mcl-1), a Bcl-2-like antiapoptotic protein, plays a role in cell immortalization and chemoresistance in a number of human malignancies. A peptidyl-prolyl cis/trans isomerase, Pin1 is involved in many cellular events, such as cell cycle progression, cell proliferation, and differentiation through isomerizing prophosphorylated substrates. It has been reported that down-regulation of Pin1 induces apoptosis, and that Erk phosphorylates and up-regulates Mcl-1; however, the underlying mechanisms for the two phenomena are not clear yet. Here, we showed that Pin 1 stabilizes Mcl-1, which is required for Mcl-1 posphorylation by Erk. First, we found expression of Mcl-1 and Pin1 were positively correlated and associated with poor survival in human breast cancer. We then showed that Erk could phosphorylate Mcl-1 at two consensus residues, Thr 92 and 163, which is required for the association of Mcl-1 and Pin1, resulting in stabilization of Mcl-1. Moreover, Pin1 is also required for the up-regulation of Mcl-1 by Erk activation. Based on this newly identified mechanism of Mcl-1 stabilization, two strategies were used to overcome Mcl-1-mediated chemoresistance: inhibiting Erk by Sorafenib, an approved clinical anticancer drug, or knocking down Pin1 by using a SiRNA technique. In conclusion, the current report not only unravels a novel mechanism to link Erk/Pin1 pathway and Mcl-1-mediated chemoresistance but also provides a plausible combination therapy, Taxol (Paclitaxel) plus Sorafenib, which was shown to be effective in killing breast cancer cells.},
  langid = {english},
  pmcid = {PMC2676572},
  pmid = {18676833},
  keywords = {Antineoplastic Agents,Benzenesulfonates,Breast Neoplasms,Cell Line; Tumor,Down-Regulation,Humans,MAP Kinase Signaling System,Mutagenesis; Site-Directed,Myeloid Cell Leukemia Sequence 1 Protein,Niacinamide,NIMA-Interacting Peptidylprolyl Isomerase,Peptidylprolyl Isomerase,Phenylurea Compounds,Phosphorylation,Proto-Oncogene Proteins c-bcl-2,Pyridines,Sorafenib},
  file = {/Users/eregan/Zotero/storage/5PJGSVC5/Ding et al. - 2008 - Down-regulation of myeloid cell leukemia-1 through.pdf;/Users/eregan/Zotero/storage/A4Z7SYGM/Ding et al. - 2008 - Down-regulation of myeloid cell leukemia-1 through.pdf;/Users/eregan/Zotero/storage/WCVNW7R6/Ding et al. - 2008 - Down-regulation of myeloid cell leukemia-1 through.pdf}
}

@article{rossDifferentialRegulationAMP2016,
  title = {Differential Regulation by {{AMP}} and {{ADP}} of {{AMPK}} Complexes Containing Different {$\gamma$} Subunit Isoforms},
  author = {Ross, Fiona A. and Jensen, Thomas E. and Hardie, D. Grahame},
  year = {2016},
  month = jan,
  journal = {The Biochemical Journal},
  volume = {473},
  number = {2},
  pages = {189--199},
  issn = {1470-8728},
  doi = {10.1042/BJ20150910},
  abstract = {The {$\gamma$} subunits of heterotrimeric AMPK complexes contain the binding sites for the regulatory adenine nucleotides AMP, ADP and ATP. We addressed whether complexes containing different {$\gamma$} isoforms display different responses to adenine nucleotides by generating cells stably expressing FLAG-tagged versions of the {$\gamma$}1, {$\gamma$}2 or {$\gamma$}3 isoform. When assayed at a physiological ATP concentration (5 mM), {$\gamma$}1- and {$\gamma$}2-containing complexes were allosterically activated almost 10-fold by AMP, with EC50 values one to two orders of magnitude lower than the ATP concentration. By contrast, {$\gamma$}3 complexes were barely activated by AMP under these conditions, although we did observe some activation at lower ATP concentrations. Despite this, all three complexes were activated, due to increased Thr(172) phosphorylation, when cells were incubated with mitochondrial inhibitors that increase cellular AMP. With {$\gamma$}1 complexes, activation and Thr(172) phosphorylation induced by the upstream kinase LKB1 [liver kinase B1; but not calmodulin-dependent kinase kinase (CaMKK{$\beta$})] in cell-free assays was markedly promoted by AMP and, to a smaller extent and less potently, by ADP. However, effects of AMP or ADP on activation and phosphorylation of the {$\gamma$}2 and {$\gamma$}3 complexes were small or insignificant. Binding of AMP or ADP protected all three {$\gamma$} subunit complexes against inactivation by Thr(172) dephosphorylation; with {$\gamma$}2 complexes, ADP had similar potency to AMP, but with {$\gamma$}1 and {$\gamma$}3 complexes, ADP was less potent than AMP. Thus, AMPK complexes containing different {$\gamma$} subunit isoforms respond differently to changes in AMP, ADP or ATP. These differences may tune the responses of the isoforms to fit their differing physiological roles.},
  langid = {english},
  pmcid = {PMC4700476},
  pmid = {26542978},
  keywords = {adenine nucleotides,adenosine 5'-diphosphate (ADP),adenosine 5'-phosphate (AMP),adenosine 5'-phosphate (AMP)-activated protein kinase (AMPK),adenosine 5'-triphosphate (ATP),Adenosine Diphosphate,Adenosine Monophosphate,AMP-Activated Protein Kinases,Dose-Response Relationship; Drug,HEK293 Cells,Humans,Protein Isoforms,Protein Subunits},
  file = {/Users/eregan/Zotero/storage/SQ7ZZ7Z9/Ross et al. - 2016 - Differential regulation by AMP and ADP of AMPK com.pdf}
}

@article{Gershenson:updating_schemes,
  title = {Phase {{Transitions}} in {{Random Boolean Networks}} with {{Different Updating Schemes}}},
  author = {Gershenson, Carlos},
  year = {2003},
  journal = {arXiv.org:nlin/0311008}
}

@article{linInterplayChemotaxisContact2015,
  title = {Interplay between Chemotaxis and Contact Inhibition of Locomotion Determines Exploratory Cell Migration},
  author = {Lin, Benjamin and Yin, Taofei and Wu, Yi I. and Inoue, Takanari and Levchenko, Andre},
  year = {2015},
  month = apr,
  journal = {Nature Communications},
  volume = {6},
  pages = {6619},
  issn = {2041-1723},
  doi = {10.1038/ncomms7619},
  abstract = {Directed cell migration in native environments is influenced by multiple migratory cues. These cues may include simultaneously occurring attractive soluble growth factor gradients and repulsive effects arising from cell-cell contact, termed contact inhibition of locomotion (CIL). How single cells reconcile potentially conflicting cues remains poorly understood. Here we show that a dynamic crosstalk between epidermal growth factor (EGF)-mediated chemotaxis and CIL guides metastatic breast cancer cell motility, whereby cells become progressively insensitive to CIL in a chemotactic input-dependent manner. This balance is determined via integration of protrusion-enhancing signalling from EGF gradients and protrusion-suppressing signalling induced by CIL, mediated in part through EphB. Our results further suggest that EphB and EGF signalling inputs control protrusion formation by converging onto regulation of phosphatidylinositol 3-kinase (PI3K). We propose that this intricate interplay may enhance the spread of loose cell ensembles in pathophysiological conditions such as cancer, and possibly other physiological settings.},
  langid = {english},
  pmcid = {PMC4391292},
  pmid = {25851023},
  keywords = {Animals,Blotting; Western,Cell Line; Tumor,Cell Movement,Chemotaxis,Contact Inhibition,Epidermal Growth Factor,Female,Gene Knockdown Techniques,Image Processing; Computer-Assisted,Immunohistochemistry,Mammary Neoplasms; Animal,Rats,Receptor; EphB3,Receptors; Eph Family,Reverse Transcriptase Polymerase Chain Reaction},
  file = {/Users/eregan/Zotero/storage/N2FLP22L/Lin et al. - 2015 - Interplay between chemotaxis and contact inhibitio.pdf}
}

@article{foryst-ludwigP21activatedKinaseActivates2000,
  title = {P21-Activated Kinase 1 Activates the Nuclear Factor Kappa {{B}} ({{NF-kappa B}})-Inducing Kinase-{{Ikappa B}} Kinases {{NF-kappa B}} Pathway and Proinflammatory Cytokines in {{Helicobacter}} Pylori Infection},
  author = {{Foryst-Ludwig}, A. and Naumann, M.},
  year = {2000},
  month = dec,
  journal = {The Journal of Biological Chemistry},
  volume = {275},
  number = {50},
  pages = {39779--39785},
  issn = {0021-9258},
  doi = {10.1074/jbc.M007617200},
  abstract = {Helicobacter pylori, the causative agent of several human gastric diseases, induces activation of the immediate early response transcription factor nuclear factor kappaB (NF-kappaB), which subsequently triggers release of proinflammatory cytokines in colonized epithelial cells. Here we report that in H. pylori infection p21-activated kinase 1 (PAK1) activates NF-kappaB. Activated PAK1 associates with NF-kappaB-inducing kinase, which upon activation directs the activity of IkappaB kinases to IkappaBalpha. Our results indicate that in epithelial cells PAK1 participates in a unique pathway that links H. pylori-dependent effector molecules to the activation of NF-kappaB and the induction of the innate immune response.},
  langid = {english},
  pmid = {11016939},
  keywords = {Cell Line,Electrophoresis; Polyacrylamide Gel,Enzyme Activation,Genes; Reporter,HeLa Cells,Helicobacter pylori,Humans,I-kappa B Kinase,Immunoblotting,Models; Biological,NF-kappa B,p21-Activated Kinases,Phosphorylation,Precipitin Tests,Protein Serine-Threonine Kinases,Reverse Transcriptase Polymerase Chain Reaction,Time Factors,Transfection,Tumor Necrosis Factor-alpha}
}

@article{keepBloodbrainBarrierFunction2008,
  title = {Blood-Brain Barrier Function in Intracerebral Hemorrhage},
  author = {Keep, R. F. and Xiang, J. and Ennis, S. R. and Andjelkovic, A. and Hua, Y. and Xi, G. and Hoff, J. T.},
  year = {2008},
  journal = {Acta Neurochirurgica. Supplement},
  volume = {105},
  pages = {73--77},
  issn = {0065-1419},
  abstract = {In this paper, we review current knowledge on blood-brain barrier (BBB) dysfunction following intracerebral hemorrhage (ICH). BBB disruption is a hallmark of ICH-induced brain injury. Such disruption contributes to edema formation, the influx of leukocytes, and the entry of potentially neuroactive agents into the perihematomal brain, all of which may contribute to brain injury. A range of factors have been implicated in inducing BBB disruption, including inflammatory mediators (e.g., cytokines and chemokines), thrombin, hemoglobin breakdown products, oxidative stress, complement, and matrix metalloproteinases. While there is interaction between some of these mediators, it is probable that prevention of ICH-induced BBB disruption will involve blocking multiple pathways or blocking a common end pathway (e.g., by stabilizing tight junction structure). While the effects of ICH on BBB passive permeability have been extensively examined, effects on other 'barrier' properties (metabolic and transport functions) have been less well-studied. However, recent data suggests that ICH can affect transport and that this may help protect the BBB and the brain. Indeed, it is possible in small bleeds that BBB disruption may be beneficial, and it is only in the presence of larger bleeds that disruption has detrimental effects.},
  langid = {english},
  pmid = {19066086},
  keywords = {Animals,Blood-Brain Barrier,Cerebral Hemorrhage,Humans}
}

@article{wileyMitochondrialDysfunctionInduces2016,
  title = {Mitochondrial {{Dysfunction Induces Senescence}} with a {{Distinct Secretory Phenotype}}},
  author = {Wiley, Christopher~D. and Velarde, Michael~C. and Lecot, Pacome and Liu, Su and Sarnoski, Ethan~A. and Freund, Adam and Shirakawa, Kotaro and Lim, Hyung~W. and Davis, Sonnet~S. and Ramanathan, Arvind and Gerencser, Akos~A. and Verdin, Eric and Campisi, Judith},
  year = {2016},
  month = feb,
  journal = {Cell Metabolism},
  volume = {23},
  number = {2},
  pages = {303--314},
  issn = {15504131},
  doi = {10.1016/j.cmet.2015.11.011},
  abstract = {Cellular senescence permanently arrests cell proliferation, often accompanied by a multi-faceted senescence-associated secretory phenotype (SASP). Loss of mitochondrial function can drive age-related declines in the function of many post-mitotic tissues, but little is known about how mitochondrial dysfunction affects mitotic tissues. We show here that several manipulations that compromise mitochondrial function in proliferating human cells induce a senescence growth arrest with a modified SASP that lacks the IL-1-dependent inflammatory arm. Cells that underwent mitochondrial dysfunction-associated senescence (MiDAS) had lower NAD+/NADH ratios, which caused both the growth arrest and prevented the IL-1-associated SASP through AMPK-mediated p53 activation. Progeroid mice that rapidly accrue mtDNA mutations accumulated senescent cells with a MiDAS SASP in vivo, which suppressed adipogenesis and stimulated keratinocyte differentiation in cell culture. Our data identify a distinct senescence response and provide a mechanism by which mitochondrial dysfunction can drive aging phenotypes.},
  langid = {english},
  file = {/Users/eregan/Zotero/storage/Q2WYWYNJ/Wiley et al. - 2016 - Mitochondrial Dysfunction Induces Senescence with .pdf}
}

@article{ladouxMechanotransductionMachineryWork2015,
  title = {The Mechanotransduction Machinery at Work at Adherens Junctions},
  author = {Ladoux, B. and Nelson, W. J. and Yan, J. and M{\`e}ge, R. M.},
  year = {2015},
  month = oct,
  journal = {Integrative Biology: Quantitative Biosciences from Nano to Macro},
  volume = {7},
  number = {10},
  pages = {1109--1119},
  issn = {1757-9708},
  doi = {10.1039/c5ib00070j},
  abstract = {The shaping of a multicellular body, and the maintenance and repair of adult tissues require fine-tuning of cell adhesion responses and the transmission of mechanical load between the cell, its neighbors and the underlying extracellular matrix. A growing field of research is focused on how single cells sense mechanical properties of their micro-environment (extracellular matrix, other cells), and on how mechanotransduction pathways affect cell shape, migration, survival as well as differentiation. Within multicellular assemblies, the mechanical load imposed by the physical properties of the environment is transmitted to neighboring cells. Force imbalance at cell-cell contacts induces essential morphogenetic processes such as cell-cell junction remodeling, cell polarization and migration, cell extrusion and cell intercalation. However, how cells respond and adapt to the mechanical properties of neighboring cells, transmit forces, and transform mechanical signals into chemical signals remain open questions. A defining feature of compact tissues is adhesion between cells at the specialized adherens junction (AJ) involving the cadherin super-family of Ca(2+)-dependent cell-cell adhesion proteins (e.g., E-cadherin in epithelia). Cadherins bind to the cytoplasmic protein {$\beta$}-catenin, which in turn binds to the filamentous (F)-actin binding adaptor protein {$\alpha$}-catenin, which can also recruit vinculin, making the mechanical connection between cell-cell adhesion proteins and the contractile actomyosin cytoskeleton. The cadherin-catenin adhesion complex is a key component of the AJ, and contributes to cell assembly stability and dynamic cell movements. It has also emerged as the main route of propagation of forces within epithelial and non-epithelial tissues. Here, we discuss recent molecular studies that point toward force-dependent conformational changes in {$\alpha$}-catenin that regulate protein interactions in the cadherin-catenin adhesion complex, and show that {$\alpha$}-catenin is the core mechanosensor that allows cells to locally sense, transduce and adapt to environmental mechanical constrains.},
  langid = {english},
  pmcid = {PMC4593723},
  pmid = {25968913},
  keywords = {Actins,Adherens Junctions,Animals,Biomechanical Phenomena,Cadherins,Catenins,Cell Adhesion,Cellular Microenvironment,Humans,Mechanotransduction; Cellular,Models; Biological,Protein Conformation,Protein Unfolding},
  file = {/Users/eregan/Zotero/storage/C4UZHMRH/Ladoux et al. - 2015 - The mechanotransduction machinery at work at adher.pdf}
}

@article{howard-varonaLysogenyNatureMechanisms2017,
  title = {Lysogeny in Nature: Mechanisms, Impact and Ecology of Temperate Phages},
  shorttitle = {Lysogeny in Nature},
  author = {{Howard-Varona}, Cristina and Hargreaves, Katherine R and Abedon, Stephen T and Sullivan, Matthew B},
  year = {2017},
  month = jul,
  journal = {The ISME Journal},
  volume = {11},
  number = {7},
  pages = {1511--1520},
  issn = {1751-7362},
  doi = {10.1038/ismej.2017.16},
  abstract = {Viruses that infect bacteria (phages) can influence bacterial community dynamics, bacterial genome evolution and ecosystem biogeochemistry. These influences differ depending on whether phages establish lytic, chronic or lysogenic infections. Although the first two produce virion progeny, with lytic infections resulting in cell destruction, phages undergoing lysogenic infections replicate with cells without producing virions. The impacts of lysogeny are numerous and well-studied at the cellular level, but ecosystem-level consequences remain underexplored compared to those of lytic infections. Here, we review lysogeny from molecular mechanisms to ecological patterns to emerging approaches of investigation. Our goal is to highlight both its diversity and importance in complex communities. Altogether, using a combined viral ecology toolkit that is applied across broad model systems and environments will help us understand more of the diverse lifestyles and ecological impacts of lysogens in nature.},
  pmcid = {PMC5520141},
  pmid = {28291233},
  file = {/Users/eregan/Zotero/storage/8W47BNPI/Howard-Varona et al. - 2017 - Lysogeny in nature mechanisms, impact and ecology.pdf}
}

@article{huAMPKMFN2AxisRegulates2020,
  title = {The {{AMPK-MFN2}} Axis Regulates {{MAM}} Dynamics and Autophagy Induced by Energy Stresses},
  author = {Hu, Yongquan and Chen, Hao and Zhang, Luying and Lin, Xiaoying and Li, Xia and Zhuang, Haixia and Fan, Hualin and Meng, Tian and He, Zhengjie and Huang, Haofeng and Gong, Qing and Zhu, Dongxing and Xu, Yiming and He, Pengcheng and Li, Longxuan and Feng, Du},
  year = {2020},
  month = apr,
  journal = {Autophagy},
  pages = {1--15},
  issn = {1554-8635},
  doi = {10.1080/15548627.2020.1749490},
  abstract = {Energy deprivation activates the cellular energy sensor AMP-activated protein kinase (AMPK), which in turn induces macroautophagy/autophagy. The mitochondrial-associated ER membrane (MAM) plays a key role in mitochondrial division and autophagy, and the mitochondrial fusion protein MFN2 (mitofusin 2) tethers the MAM, but the mechanism by which AMPK and MFN2 regulate autophagy in response to energy stress remains unclear. Here, we found that energy stress not only triggers mitochondrial fission and autophagy, but more importantly increases the number of MAMs, a process that requires AMPK. Interestingly, under energy stress, considerable amounts of AMPK translocate from cytosol to the MAM and the mitochondrion as mitochondrial fission occurs. Unexpectedly, AMPK interacts directly with MFN2. The autophagic ability of mouse embryonic fibroblasts (MEFs) lacking MFN2 (mfn2-/-) is significantly attenuated in response to energy stress as compared to wild-type MEFs (WT MEFs), while re-expression of MFN2 in mfn2-/- cells rescues the autophagy defects of these cells. The abundance of MAMs is also greatly reduced in MFN2-deficient cells. Functional experiments show that the oxygen consumption rate and the glycolytic function of cells lacking MFN2 but not MFN1 are obviously attenuated, and MFN2 is important for cell survival under energy stress. In conclusion, our study establishes the molecular link between the energy sensor AMPK and the MAM tether MFN2, and reveals the important role of AMPK and MFN2 in energy stress-induced autophagy and MAM dynamics.Abbreviations: ACTB, actin beta; AMPK, AMP-activated protein kinase; BECN1, beclin 1; CANX, calnexin; ER, endoplasmic reticulum; HRP, horseradish peroxidase; EM, electron microscopy; FL, full-length; KD, kinase dead, KO, knockout; MAb, monoclonal antibody; MAMs, mitochondria-associated membranes; MAP1LC3/LC3B, microtubule associated protein 1 light chain 3; MFN2, mitofusin 2; OPA1, OPA1 mitochondrial dynamin like GTPase; PAb, polyclonal antibody; PtdIns3K, class III phosphatidylinositol 3-kinase; PtdIns3P, phosphatidylinositol 3-phosphate; SD, standard deviation; TEM, transmission electron microscopy; TOMM20, translocase of outer mitochondrial membrane 20; ULK1, unc-51 like autophagy activating kinase 1; MEF, mouse embryonic fibroblast; WT, wildtype.},
  langid = {english},
  pmid = {32249716},
  keywords = {AMPK,autophagy,MAM,metformin,MFN2,mitochondrial fission}
}

@article{dharProteolyticCleavageP702009,
  title = {Proteolytic Cleavage of P70 Ribosomal {{S6}} Kinase by Caspase-3 during {{DNA}} Damage-Induced Apoptosis},
  author = {Dhar, Rohini and Persaud, Shalini D. and Mireles, Joe R. and Basu, Alakananda},
  year = {2009},
  month = feb,
  journal = {Biochemistry},
  volume = {48},
  number = {7},
  pages = {1474--1480},
  issn = {1520-4995},
  doi = {10.1021/bi801840s},
  abstract = {p70 S6 kinase (p70S6K) plays an important role in protein translation and cell cycle progression. Increased levels of p70S6K have been associated with drug resistance. In this study, we have investigated the involvement of p70S6K in DNA damage-induced apoptosis. The DNA-damaging agent cisplatin caused a concentration-dependent decrease in the level of full-length p70S6K in small cell lung cancer H69 and non-small cell lung cancer A549 cells with a concomitant increase in the level of an approximately 45 kDa fragment. The proteolytic cleavage of p70S6K was inhibited by a broad specificity caspase inhibitor but not by the proteosome or calpain inhibitor. Cell-permeable peptide inhibitor and siRNA against caspase-3 inhibited cisplatin-induced proteolytic cleavage of p70S6K. In vitro-translated p70S6K was cleaved by human recombinant caspase-3. Cisplatin failed to induce cleavage of p70S6K in MCF-7 cells that lack functional caspase-3, but ectopic expression of caspase-3 in MCF-7 cells resulted in the cleavage of p70S6K. p70S6K was primarily cleaved at a noncanonical recognition site, Thr-Pro-Val-Asp, after Asp-393. Site-directed mutagenesis of Asp-393 to Ala resulted in protection against cisplatin-mediated apoptosis, whereas introduction of the N-terminal cleaved fragment resulted in potentiation of cisplatin-induced apoptosis. These results suggest that p70S6K is a novel substrate for caspase-3 and that the proteolytic cleavage of p70S6K is important for cisplatin-induced apoptosis.},
  langid = {english},
  pmcid = {PMC2701466},
  pmid = {19191576},
  keywords = {Antineoplastic Agents,Apoptosis,Carcinoma; Non-Small-Cell Lung,Caspase 3,Cell Line; Tumor,Cisplatin,DNA,DNA Damage,Humans,Hydrolysis,Lung Neoplasms,Mutagenesis; Site-Directed,Ribosomal Protein S6 Kinases; 70-kDa},
  file = {/Users/eregan/Zotero/storage/DYXJFACP/Dhar et al. - 2009 - Proteolytic cleavage of p70 ribosomal S6 kinase by.pdf;/Users/eregan/Zotero/storage/Q4H2JZW4/Dhar et al. - 2009 - Proteolytic cleavage of p70 ribosomal S6 kinase by.pdf}
}

@article{cedarLinkingDNAMethylation2009,
  title = {Linking {{DNA}} Methylation and Histone Modification: Patterns and Paradigms},
  shorttitle = {Linking {{DNA}} Methylation and Histone Modification},
  author = {Cedar, Howard and Bergman, Yehudit},
  year = {2009},
  month = may,
  journal = {Nature Reviews. Genetics},
  volume = {10},
  number = {5},
  pages = {295--304},
  issn = {1471-0064},
  doi = {10.1038/nrg2540},
  abstract = {Both DNA methylation and histone modification are involved in establishing patterns of gene repression during development. Certain forms of histone methylation cause local formation of heterochromatin, which is readily reversible, whereas DNA methylation leads to stable long-term repression. It has recently become apparent that DNA methylation and histone modification pathways can be dependent on one another, and that this crosstalk can be mediated by biochemical interactions between SET domain histone methyltransferases and DNA methyltransferases. Relationships between DNA methylation and histone modification have implications for understanding normal development as well as somatic cell reprogramming and tumorigenesis.},
  langid = {english},
  pmid = {19308066},
  keywords = {Animals,DNA,DNA Methylation,DNA-Cytosine Methylases,Heterochromatin,Histone Methyltransferases,Histone-Lysine N-Methyltransferase,Histones,Humans,Models; Biological,Neoplasms}
}

@article{zhangBigWorldSmallWorld2009,
  title = {A {{Big World Inside Small-World Networks}}},
  author = {Zhang, Zhihua and Zhang, Jianzhi},
  year = {2009},
  month = may,
  journal = {PLOS ONE},
  volume = {4},
  number = {5},
  pages = {e5686},
  issn = {1932-6203},
  doi = {10.1371/journal.pone.0005686},
  abstract = {Real networks, including biological networks, are known to have the small-world property, characterized by a small ``diameter'', which is defined as the average minimal path length between all pairs of nodes in a network. Because random networks also have short diameters, one may predict that the diameter of a real network should be even shorter than its random expectation, because having shorter diameters potentially increases the network efficiency such as minimizing transition times between metabolic states in the context of metabolic networks. Contrary to this expectation, we here report that the observed diameter is greater than the random expectation in every real network examined, including biological, social, technological, and linguistic networks. Simulations show that a modest enlargement of the diameter beyond its expectation allows a substantial increase of the network modularity, which is present in all real networks examined. Hence, short diameters appear to be sacrificed for high modularities, suggesting a tradeoff between network efficiency and advantages offered by modularity (e.g., multi-functionality, robustness, and/or evolvability).},
  langid = {english},
  keywords = {Computer networks,Genetic networks,Metabolic networks,Network analysis,Neural networks,Protein interaction networks,Protein metabolism,Transcriptional control},
  file = {/Users/eregan/Zotero/storage/7QF5E3M8/Zhang and Zhang - 2009 - A Big World Inside Small-World Networks.pdf;/Users/eregan/Zotero/storage/AAAI5G4A/article.html}
}

@article{nelsonRemodelingEpithelialCell2009,
  title = {Remodeling Epithelial Cell Organization: Transitions between Front-Rear and Apical-Basal Polarity},
  shorttitle = {Remodeling Epithelial Cell Organization},
  author = {Nelson, W. James},
  year = {2009},
  month = jul,
  journal = {Cold Spring Harbor Perspectives in Biology},
  volume = {1},
  number = {1},
  pages = {a000513},
  issn = {1943-0264},
  doi = {10.1101/cshperspect.a000513},
  abstract = {Polarized epithelial cells have a distinctive apical-basal axis of polarity for vectorial transport of ions and solutes across the epithelium. In contrast, migratory mesenchymal cells have a front-rear axis of polarity. During development, mesenchymal cells convert to epithelia by coalescing into aggregates that undergo epithelial differentiation. Signaling networks and protein complexes comprising Rho family GTPases, polarity complexes (Crumbs, PAR, and Scribble), and their downstream effectors, including the cytoskeleton and the endocytic and exocytic vesicle trafficking pathways, together regulate the distributions of plasma membrane and cytoskeletal proteins between front-rear and apical-basal polarity. The challenge is to understand how these regulators and effectors are adapted to regulate symmetry breaking processes that generate cell polarities that are specialized for different cellular activities and functions.},
  langid = {english},
  pmcid = {PMC2742086},
  pmid = {20066074},
  keywords = {Animals,Body Patterning,Cell Adhesion,Cell Polarity,Dictyostelium,Endocytosis,Epithelial Cells,Exocytosis,Humans,Models; Biological,rho GTP-Binding Proteins,Signal Transduction},
  file = {/Users/eregan/Zotero/storage/MRGRJ2JU/Nelson - 2009 - Remodeling epithelial cell organization transitio.pdf}
}

@article{khwajaMatrixAdhesionRas1997,
  title = {Matrix Adhesion and {{Ras}} Transformation Both Activate a Phosphoinositide 3-{{OH}} Kinase and Protein Kinase {{B}}/{{Akt}} Cellular Survival Pathway},
  author = {Khwaja, A and {Rodriguez-Viciana}, P and Wennstr{\"o}m, S and Warne, P H and Downward, J},
  year = {1997},
  month = may,
  journal = {The EMBO Journal},
  volume = {16},
  number = {10},
  pages = {2783--2793},
  issn = {14602075},
  doi = {10.1093/emboj/16.10.2783},
  file = {/Users/eregan/Zotero/storage/UIDF5LPT/Khwaja - 1997 - Matrix adhesion and Ras transformation both activa.pdf}
}

@article{Gardner:2017fd,
  title = {The {{High-Affinity Interaction}} between {{ORC}} and {{DNA}} That {{Is Required}} for {{Replication Licensing Is Inhibited}} by 2-{{Arylquinolin-4-Amines}}.},
  author = {Gardner, Nicola J and Gillespie, Peter J and Carrington, Jamie T and Shanks, Emma J and McElroy, Stuart P and Haagensen, Emma J and Frearson, Julie A and Woodland, Andrew and Blow, J Julian},
  year = {2017},
  month = aug,
  journal = {Cell chemical biology},
  volume = {24},
  number = {8},
  pages = {981-992.e4}
}

@article{jeltschNewConceptsDNA2014,
  title = {New Concepts in {{DNA}} Methylation},
  author = {Jeltsch, Albert and Jurkowska, Renata Z.},
  year = {2014},
  month = jul,
  journal = {Trends in Biochemical Sciences},
  volume = {39},
  number = {7},
  pages = {310--318},
  issn = {0968-0004},
  doi = {10.1016/j.tibs.2014.05.002},
  abstract = {The widely-cited model of maintenance of DNA methylation at CpG sites implies that DNA methylation is introduced by the Dnmt3 de novo DNA methyltransferases during early development, and methylation at hemimethylated CpG sites is specifically maintained by the Dnmt1 maintenance methyltransferase. However, substantial experimental evidence from the past decade indicates that this simple model needs to be revised. DNA methylation can be described by a dynamic stochastic model, in which DNA methylation at each site is determined by the local activity of DNA methyltransferases (Dnmts), DNA demethylases, and the DNA replication rate. Through the targeting and regulation of these enzymes, DNA methylation is controlled by the network of chromatin marks.},
  langid = {english},
  pmid = {24947342},
  keywords = {Animals,Chromatin,DNA methylation,DNA Methylation,DNA methyltransferase regulation,DNA methyltransferase specificity,DNA Replication,epigenetic inheritance,Humans,Methyltransferases,stochastic model}
}

@article{abercrombieContactInhibitionMalignancy1979,
  title = {Contact Inhibition and Malignancy},
  author = {Abercrombie, M.},
  year = {1979},
  month = sep,
  journal = {Nature},
  volume = {281},
  number = {5729},
  pages = {259--262},
  issn = {0028-0836},
  doi = {10.1038/281259a0},
  abstract = {The role of contact inhibition in influencing the behaviour of malignant cells is discussed in a review. Although tissue culture cannot simulate the immense complexity of the conditions in vivo, some of the distinctive features of malignant invasion can be conveniently observed with this technique. The evidence derived from this technique indicates that defective contact inhibition of movement of malignant cells does contribute to their invasiveness.},
  langid = {english},
  pmid = {551275},
  keywords = {Animals,Cell Adhesion,Cell Movement,Cell Nucleus,Cell Transformation; Neoplastic,Cells; Cultured,Contact Inhibition,Fibroblasts,Neoplasms; Experimental}
}

@article{mayorKeepingTouchContact2010,
  title = {Keeping in Touch with Contact Inhibition of Locomotion},
  author = {Mayor, Roberto and {Carmona-Fontaine}, Carlos},
  year = {2010},
  month = jun,
  journal = {Trends in Cell Biology},
  volume = {20},
  number = {6},
  pages = {319--328},
  issn = {1879-3088},
  doi = {10.1016/j.tcb.2010.03.005},
  abstract = {Contact inhibition of locomotion (CIL) is the process by which cells in vitro change their direction of migration upon contact with another cell. Here, we revisit the concept that CIL plays a central role in the migration of single cells and in collective migration, during both health and disease. Importantly, malignant cells exhibit a diminished CIL behaviour which allows them to invade healthy tissues. Accumulating evidence indicates that CIL occurs in vivo and that regulation of small Rho GTPases is important in the collapse of cell protrusions upon cell contact, the first step of CIL. Finally, we propose possible cell surface proteins that could be involved in the initial contact that regulates Rho GTPases during CIL.},
  langid = {english},
  pmcid = {PMC2927909},
  pmid = {20399659},
  keywords = {Animals,Cell Movement,Cell Polarity,Contact Inhibition,Humans,Membrane Proteins,Neoplasms},
  file = {/Users/eregan/Zotero/storage/D4APY5HG/Mayor and Carmona-Fontaine - 2010 - Keeping in touch with contact inhibition of locomo.pdf}
}

@article{geraldoMicroRNAMiR146b5pRegulates2012,
  title = {{{MicroRNA miR-146b-5p}} Regulates Signal Transduction of {{TGF-$\beta$}} by Repressing {{SMAD4}} in Thyroid Cancer},
  author = {Geraldo, M. V. and Yamashita, A. S. and Kimura, E. T.},
  year = {2012},
  month = apr,
  journal = {Oncogene},
  volume = {31},
  number = {15},
  pages = {1910--1922},
  issn = {1476-5594},
  doi = {10.1038/onc.2011.381},
  abstract = {MicroRNAs (miRNA) are small non-coding RNAs involved in post-transcriptional gene regulation that have crucial roles in several types of tumors, including papillary thyroid carcinoma (PTC). miR-146b-5p is overexpressed in PTCs and is regarded as a relevant diagnostic marker for this type of cancer. A computational search revealed that miR-146b-5p putatively binds to the 3' untranslated region (UTR) of SMAD4, an important member of the transforming growth factor {$\beta$} (TGF-{$\beta$}) signaling pathway. The TGF-{$\beta$} pathway is a negative regulator of thyroid follicular cell growth, and the mechanism by which thyroid cancer cells evade its inhibitory signal remains unclear. We questioned whether the modulation of the TGF-{$\beta$} pathway by miR-146b-5p can contribute to thyroid tumorigenesis. Luciferase reporter assay confirmed the direct binding of miR-146b-5p on the SMAD4 3'UTR. Specific inhibition of miR-146b-5p with a locked nucleic acid-modified anti-miR-146b oligonucleotide significantly increased SMAD4 levels in the human papillary carcinoma cell lines, TPC-1 and BCPAP. Moreover, suppression of miR-146b-5p increased the cellular response to the TGF-{$\beta$} anti-proliferative signal, significantly decreasing the proliferation rate. The overexpression of miR-146b-5p in normal rat follicular PCCL3 cells decreased SMAD4 levels and disrupted TGF-{$\beta$} signal transduction. MiR-146b-5p overexpression in PCCL3 cells also significantly increased cell proliferation in the absence of thyroid-stimulating hormone and conferred resistance to TGF-{$\beta$}-mediated cell-cycle arrest. Additionally, the activation of thyroid most common oncogenes RET/PTC3 and BRAF in PCCL3 cells upregulated miR-146b-5p expression. Our results confirm the oncogenic role of miR-146b-5p in thyroid follicular cells and contribute to knowledge regarding the modulation of TGF-{$\beta$} signal transduction by miRNAs in PTCs.},
  langid = {english},
  pmid = {21874046},
  keywords = {3' Untranslated Regions,Animals,Carcinoma; Papillary,Cell Line; Tumor,Cell Transformation; Neoplastic,Gene Expression Regulation; Neoplastic,Humans,MicroRNAs,Oncogenes,Rats,Signal Transduction,Smad4 Protein,Thyroid Gland,Thyroid Neoplasms,Transforming Growth Factor beta},
  file = {/Users/eregan/Zotero/storage/PLNMIHGF/Geraldo et al. - 2012 - MicroRNA miR-146b-5p regulates signal transduction.pdf}
}

@article{heubergerInterplayCadherinmediatedCell2010,
  title = {Interplay of Cadherin-Mediated Cell Adhesion and Canonical {{Wnt}} Signaling},
  author = {Heuberger, Julian and Birchmeier, Walter},
  year = {2010},
  month = feb,
  journal = {Cold Spring Harbor Perspectives in Biology},
  volume = {2},
  number = {2},
  pages = {a002915},
  issn = {1943-0264},
  doi = {10.1101/cshperspect.a002915},
  abstract = {The epithelial-mesenchymal transition is essential in both embryonic development and the progression of carcinomas. Wnt signaling and cadherin-mediated adhesion have been implicated in both processes; clarifying their role will depend on linking them to rearrangements of cellular structure and behavior. beta-Catenin is an essential molecule both in cadherin-mediated cell adhesion and in canonical Wnt signaling. Numerous experiments have shown that the loss of cadherin-mediated cell adhesion can promote beta-catenin release and signaling; this is accomplished by proteases, protein kinases and other molecules. Cadherin loss can also signal to several other regulatory pathways. Additionally, many target genes of Wnt signaling influence cadherin adhesion. The most conspicuous of these Wnt target genes encode the transcription factors Twist and Slug, which directly inhibit the E-cadherin gene promoter. Other Wnt/beta-catenin target genes encode metalloproteases or the cell adhesion molecule L1, which favor the degradation of E-cadherin. These factors provide a mechanism whereby cadherin loss and increased Wnt signaling induce epithelial-mesenchymal transition in both carcinomas and development.},
  langid = {english},
  pmcid = {PMC2828280},
  pmid = {20182623},
  keywords = {Animals,beta Catenin,Cadherins,Cell Adhesion,Epithelium,Gene Expression Regulation; Developmental,Gene Expression Regulation; Enzymologic,Humans,Mesoderm,Models; Biological,Promoter Regions; Genetic,Wnt Proteins},
  file = {/Users/eregan/Zotero/storage/LAPK2DS2/Heuberger and Birchmeier - 2010 - Interplay of cadherin-mediated cell adhesion and c.pdf}
}

@article{bouazizInteractionHIF1aVcatenin2016,
  title = {Interaction of {{HIF1$\alpha$}} and {$\beta$}-Catenin Inhibits Matrix Metalloproteinase 13 Expression and Prevents Cartilage Damage in Mice},
  author = {Bouaziz, Wafa and Sigaux, Johanna and Modrowski, Dominique and Devignes, Claire-Sophie and {Funck-Brentano}, Thomas and Richette, Pascal and Ea, Hang-Korng and Provot, Sylvain and {Cohen-Solal}, Martine and Ha{\"y}, Eric},
  year = {2016},
  month = may,
  journal = {Proceedings of the National Academy of Sciences},
  volume = {113},
  number = {19},
  pages = {5453--5458},
  publisher = {{Proceedings of the National Academy of Sciences}},
  doi = {10.1073/pnas.1514854113},
  urldate = {2023-10-19},
  abstract = {Low oxygen tension (hypoxia) regulates chondrocyte differentiation and metabolism. Hypoxia-inducible factor 1{$\alpha$} (HIF1{$\alpha$}) is a crucial hypoxic factor for chondrocyte growth and survival during development. The major metalloproteinase matrix metalloproteinase 13 (MMP13) is also associated with chondrocyte hypertrophy in adult articular cartilage, the lack of which protects from cartilage degradation and osteoarthritis (OA) in mice. MMP13 is up-regulated by the Wnt/{$\beta$}-catenin signaling, a pathway involved in chondrocyte catabolism and OA. We studied the role of HIF1{$\alpha$} in regulating Wnt signaling in cartilage and OA. We used mice with conditional knockout of Hif1{$\alpha$} ({$\increment$}Hif1{$\alpha$}chon) with joint instability. Specific loss of HIF1{$\alpha$} exacerbated MMP13 expression and cartilage destruction. Analysis of Wnt signaling in hypoxic chondrocytes showed that HIF1{$\alpha$} lowered transcription factor 4 (TCF4){\textendash}{$\beta$}-catenin transcriptional activity and inhibited MMP13 expression. Indeed, HIF1{$\alpha$} interacting with {$\beta$}-catenin displaced TCF4 from MMP13 regulatory sequences. Finally, {$\Delta$}Hif1{$\alpha$}chon mice with OA that were injected intraarticularly with PKF118-310, an inhibitor of TCF4{\textendash}{$\beta$}-catenin interaction, showed less cartilage degradation and reduced MMP13 expression in cartilage. Therefore, HIF1{$\alpha$}{\textendash}{$\beta$}-catenin interaction is a negative regulator of Wnt signaling and MMP13 transcription, thus reducing catabolism in OA. Our study contributes to the understanding of the role of HIF1{$\alpha$} in OA and highlights the HIF1{$\alpha$}{\textendash}{$\beta$}-catenin interaction, thus providing new insights into the impact of hypoxia in articular cartilage.},
  file = {/Users/grantgreene/Zotero/storage/CH4HHIM7/Bouaziz et al. - 2016 - Interaction of HIF1α and β-catenin inhibits matrix.pdf}
}

@article{solomonHysteresisMeetsCell2003,
  title = {Hysteresis Meets the Cell Cycle},
  author = {Solomon, Mark J.},
  year = {2003},
  month = feb,
  journal = {Proceedings of the National Academy of Sciences of the United States of America},
  volume = {100},
  number = {3},
  pages = {771--772},
  issn = {0027-8424},
  doi = {10.1073/pnas.0430083100},
  pmcid = {PMC298675},
  pmid = {12552095},
  file = {/Users/eregan/Zotero/storage/MD4PXLAR/Solomon - 2003 - Hysteresis meets the cell cycle.pdf}
}

@article{rothenbergLineagePlasticityCommitment2002,
  title = {Lineage Plasticity and Commitment in {{T-cell}} Development},
  author = {Rothenberg, Ellen V. and Dionne, Christopher J.},
  year = {2002},
  journal = {Immunological Reviews},
  volume = {187},
  number = {1},
  pages = {96--115},
  issn = {1600-065X},
  doi = {10.1034/j.1600-065X.2002.18709.x},
  abstract = {Summary: The earliest stages of intrathymic T-cell development include not only the acquisition of T-cell characteristics but also programmed loss of potentials for B, natural killer, and dendritic cell development. Evidence from genetics and cell-transfer studies suggests an order and some components of the mechanisms involved in loss of these options, but some of the interpretations conflict. The conflicts can be resolved by a view that postulates overlapping windows of developmental opportunity and individual mechanisms regulating progression along each pathway. This view is consistent with molecular evidence for the expression patterns of positive regulators of non-T developmental pathways, SCL, PU.1 and Id2, in early thymocytes. To some extent, overexpression of such regulators redirects thymocyte development in vitro. Specific commitment functions may normally terminate this developmental plasticity. Both PU.1 overexpression and stimulation of ectopically expressed growth factor receptors can perturb T- and myeloid/dendritic-cell divergence, but only in permissive stages. A cell-line system that approximates DN3-stage thymocytes reveals that PU.1 can alter specification even in a homogeneous population. However, the response of the population to PU.1 is sharply discontinuous. These studies show a critical role for regulatory context in restricting plasticity, which is probably maintained by interacting transcription factor networks.},
  langid = {english},
  file = {/Users/eregan/Zotero/storage/C9EXMCND/j.1600-065X.2002.18709.html}
}

@article{GOLINELLI:barrier,
  title = {Barrier {{Heights}} in the {{Kauffman Model}}},
  author = {Golinelli, O and DERRIDA, B},
  year = {1989},
  journal = {Journal de Physique},
  volume = {50},
  number = {13},
  pages = {1587--1601},
  affiliation = {GOLINELLI, O (Reprint Author), CEA,INST RECH FONDAMENTALE,SERV PHYS THEOR SACLAY,F-91191 GIF SUR YVETTE,FRANCE.},
  date-added = {2010-09-03T17:30:54GMT},
  date-modified = {2014-05-13T21:22:58GMT},
  langid = {english},
  rating = {0},
  read = {Yes}
}

@article{reganDynamicalSystemsApproach2012,
  title = {Dynamical Systems Approach to Endothelial Heterogeneity},
  author = {Regan, Erzs{\'e}bet Ravasz and Aird, William C.},
  year = {2012},
  month = jun,
  journal = {Circulation Research},
  volume = {111},
  number = {1},
  pages = {110--130},
  issn = {1524-4571},
  doi = {10.1161/CIRCRESAHA.111.261701},
  abstract = {Endothelial cells display remarkable phenotypic heterogeneity. An important goal is to elucidate the scope and mechanisms of endothelial heterogeneity and to use this information to develop vascular bed-specific therapies. We reexamine our current understanding of the molecular basis of endothelial heterogeneity. We introduce multistability as a new explanatory framework in vascular biology. We draw on the field of nonlinear dynamics to propose a dynamical systems framework for modeling multistability and its derivative properties, including robustness, memory, and plasticity. Our perspective allows for both a conceptual and quantitative description of system-level features of endothelial regulation.},
  langid = {english},
  pmcid = {PMC3400545},
  pmid = {22723222},
  keywords = {Animals,Computational Biology,Endothelial Cells,Epigenesis; Genetic,Gene Regulatory Networks,Genotype,Humans,Models; Biological,Nonlinear Dynamics,Phenotype,Signal Transduction},
  file = {/Users/eregan/Zotero/storage/88S5J888/Regan and Aird - 2012 - Dynamical systems approach to endothelial heteroge.pdf}
}

@article{rouxTumorpromotingPhorbolEsters2004,
  title = {Tumor-Promoting Phorbol Esters and Activated {{Ras}} Inactivate the Tuberous Sclerosis Tumor Suppressor Complex via P90 Ribosomal {{S6}} Kinase},
  author = {Roux, Philippe P. and Ballif, Bryan A. and Anjum, Rana and Gygi, Steven P. and Blenis, John},
  year = {2004},
  month = sep,
  journal = {Proceedings of the National Academy of Sciences of the United States of America},
  volume = {101},
  number = {37},
  pages = {13489--13494},
  issn = {0027-8424},
  doi = {10.1073/pnas.0405659101},
  abstract = {Tuberous sclerosis complex (TSC) is a genetic disorder caused by mutations in either of the two tumor suppressor genes TSC1 or TSC2, which encode hamartin and tuberin, respectively. Tuberin and hamartin form a complex that inhibits signaling by the mammalian target of rapamycin (mTOR), a critical nutrient sensor and regulator of cell growth and proliferation. Phosphatidylinositol 3-kinase (PI3K) inactivates the tumor suppressor complex and enhances mTOR signaling by means of phosphorylation of tuberin by Akt. Importantly, cellular transformation mediated by phorbol esters and Ras isoforms that poorly activate PI3K promote tumorigenesis in the absence of Akt activation. In this study, we show that phorbol esters and activated Ras also induce the phosphorylation of tuberin and collaborates with the nutrient-sensing pathway to regulate mTOR effectors, such as p70 ribosomal S6 kinase 1 (S6K1). The mitogen-activated protein kinase (MAPK)-activated kinase, p90 ribosomal S6 kinase (RSK) 1, was found to interact with and phosphorylate tuberin at a regulatory site, Ser-1798, located at the evolutionarily conserved C terminus of tuberin. RSK1 phosphorylation of Ser-1798 inhibits the tumor suppressor function of the tuberin/hamartin complex, resulting in increased mTOR signaling to S6K1. Together, our data unveil a regulatory mechanism by which the Ras/MAPK and PI3K pathways converge on the tumor suppressor tuberin to inhibit its function.},
  langid = {english},
  pmcid = {PMC518784},
  pmid = {15342917},
  keywords = {Amino Acid Sequence,Animals,Cell Line,Enzyme Activation,Humans,MAP Kinase Signaling System,Models; Biological,Molecular Sequence Data,Mutation,Oncogene Protein p21(ras),Phosphatidylinositol 3-Kinases,Phosphorylation,Phosphoserine,Protein Binding,Protein Kinases,Protein-Serine-Threonine Kinases,Proteins,Proto-Oncogene Proteins,Proto-Oncogene Proteins c-akt,Repressor Proteins,Ribosomal Protein S6 Kinases; 90-kDa,Serine,Tetradecanoylphorbol Acetate,TOR Serine-Threonine Kinases,Tuberous Sclerosis,Tuberous Sclerosis Complex 1 Protein,Tuberous Sclerosis Complex 2 Protein,Tumor Suppressor Proteins},
  file = {/Users/eregan/Zotero/storage/DYUBJEXF/Roux et al. - 2004 - Tumor-promoting phorbol esters and activated Ras i.pdf;/Users/eregan/Zotero/storage/WN5FZ39B/Roux et al. - 2004 - Tumor-promoting phorbol esters and activated Ras i.pdf}
}

@article{He:2011gz,
  title = {System-Level Feedbacks Make the Anaphase Switch Irreversible.},
  author = {He, Enuo and Kapuy, Orsolya and Oliveira, Raquel A and Uhlmann, Frank and Tyson, John J and Novak, Bela},
  year = {2011},
  month = jun,
  journal = {Proceedings of the National Academy of Sciences},
  volume = {108},
  number = {24},
  pages = {10016--10021}
}

@article{linExtremesLineagePlasticity2013,
  title = {Extremes of {{Lineage Plasticity}} in the {{Drosophila Brain}}},
  author = {Lin, Suewei and Marin, Elizabeth C. and Yang, Ching-po and Kao, Chih-Fei and Apenteng, Bettye Appiah and Huang, Yaling and O'Connor, Michael B. and Truman, James W. and Lee, Tzumin},
  year = {2013},
  journal = {Current Biology},
  volume = {23},
  pages = {1908--1913},
  doi = {10.1016/j.cub.2013.07.074},
  abstract = {An often-overlooked aspect of neural plasticity is the plasticity of neuronal composition, in which the numbers of neurons of particular classes are altered in response to environment and experience. The Drosophila brain features several well-characterized lineages in which a single neuroblast gives rise to multiple neuronal classes in a stereotyped sequence during development. We find that in the intrinsic mushroom body neuron lineage, the numbers for each class are highly plastic, depending on the timing of temporal fate transitions and the rate of neuroblast proliferation. For example, mushroom body neuroblast cycling can continue under starvation conditions, uncoupled from temporal fate transitions that depend on extrinsic cues reflecting organismal growth and development. In contrast, the proliferation rates of antennal lobe lineages are closely associated with organismal development, and their temporal fate changes appear to be cell cycle-dependent, such that the same numbers and types of uniglomerular projection neurons innervate the antennal lobe following various perturbations. We propose that this surprising difference in plasticity for these brain lineages is adaptive, given their respective roles as parallel processors versus discrete carriers of olfactory information.},
  keywords = {Class,Mushroom Bodies,Neuronal Plasticity,Neurons,Stereotyping},
  file = {/Users/eregan/Zotero/storage/KC3G34G9/Lin et al. - 2013 - Extremes of Lineage Plasticity in the Drosophila B.pdf}
}

@article{AlMohanna:2004ie,
  title = {The Tumor Suppressor P16({{INK4a}}) Gene Is a Regulator of Apoptosis Induced by Ultraviolet Light and Cisplatin.},
  author = {{Al-Mohanna}, Mai A and Manogaran, Pulicat S and {Al-Mukhalafi}, Zuha and {A Al-Hussein}, Khaled and Aboussekhra, Abdelilah},
  year = {2004},
  month = jan,
  journal = {Oncogene},
  volume = {23},
  number = {1},
  pages = {201--212}
}

@article{kalinIncreasedLevelsFoxM12006,
  title = {Increased Levels of the {{FoxM1}} Transcription Factor Accelerate Development and Progression of Prostate Carcinomas in Both {{TRAMP}} and {{LADY}} Transgenic Mice},
  author = {Kalin, Tanya V. and Wang, I.-Ching and Ackerson, Timothy J. and Major, Michael L. and Detrisac, Carol J. and Kalinichenko, Vladimir V. and Lyubimov, Alexander and Costa, Robert H.},
  year = {2006},
  month = feb,
  journal = {Cancer Research},
  volume = {66},
  number = {3},
  pages = {1712--1720},
  issn = {0008-5472},
  doi = {10.1158/0008-5472.CAN-05-3138},
  abstract = {The proliferation-specific Forkhead Box M1 (FoxM1 or FoxM1b) transcription factor is overexpressed in a number of aggressive human carcinomas. Mouse hepatocytes deficient in FoxM1 fail to proliferate and are highly resistant to developing carcinogen-induced liver tumors. We previously developed a transgenic (TG) mouse line in which the ubiquitous Rosa26 promoter was used to drive expression of the human FoxM1b cDNA transgene in all mouse cell types. To investigate the role of FoxM1b in prostate cancer progression, we bred Rosa26-FoxM1b mice with both TRAMP and LADY TG mouse models of prostate cancer. We show that increased expression of FoxM1b accelerated development, proliferation, and growth of prostatic tumors in both TRAMP and LADY double TG mice. Furthermore, development of prostate carcinomas in TRAMP/Rosa26-FoxM1b double TG mice required high levels of FoxM1 protein to overcome sustained expression of the alternative reading frame tumor suppressor, a potent inhibitor of FoxM1 transcriptional activity. Depletion of FoxM1 levels in prostate cancer cell lines PC-3, LNCaP, or DU-145 by small interfering RNA transfection caused significant reduction in proliferation and anchorage-independent growth on soft agar. This phenotype was associated with increased nuclear levels of the cyclin-dependent kinase inhibitor protein p27(Kip1) and diminished expression of S-phase promoting cyclin A2 and M-phase promoting cyclin B1 proteins. Finally, we show that elevated levels of FoxM1 protein correlate with high proliferation rates in human prostate adenocarcinomas. Our results suggest that the FoxM1 transcription factor regulates development and proliferation of prostate tumors, and that FoxM1 is a novel target for prostate cancer treatment.},
  langid = {english},
  pmcid = {PMC1363687},
  pmid = {16452231},
  keywords = {Adenocarcinoma,Animals,CDC2 Protein Kinase,Cell Growth Processes,Cyclin A,Cyclin B,Cyclin B1,Disease Progression,Forkhead Box Protein M1,Forkhead Transcription Factors,Humans,Male,Mice,Mice; Inbred C57BL,Mice; Transgenic,Prostatic Neoplasms,Proteins,RNA; Messenger,RNA; Small Interfering,RNA; Untranslated,Transfection},
  file = {/Users/eregan/Zotero/storage/TBXJJZAQ/Kalin et al. - 2006 - Increased levels of the FoxM1 transcription factor.pdf;/Users/eregan/Zotero/storage/XQAMYMRN/Kalin et al. - 2006 - Increased levels of the FoxM1 transcription factor.pdf;/Users/eregan/Zotero/storage/XXTSWP3W/Kalin et al. - 2006 - Increased levels of the FoxM1 transcription factor.pdf}
}

@article{Sherr:2004cq,
  title = {Living with or without Cyclins and Cyclin-Dependent Kinases.},
  author = {Sherr, Charles J and Roberts, James M},
  year = {2004},
  month = nov,
  journal = {Genes {{\&}} Development},
  volume = {18},
  number = {22},
  pages = {2699--2711}
}

@article{doddMTORC1DrivesHIF1a2015,
  title = {{{mTORC1}} Drives {{HIF-1$\alpha$}} and {{VEGF-A}} Signalling via Multiple Mechanisms Involving {{4E-BP1}}, {{S6K1}} and {{STAT3}}},
  author = {Dodd, K. M. and Yang, J. and Shen, M. H. and Sampson, J. R. and Tee, A. R.},
  year = {2015},
  month = apr,
  journal = {Oncogene},
  volume = {34},
  number = {17},
  pages = {2239--2250},
  issn = {1476-5594},
  doi = {10.1038/onc.2014.164},
  abstract = {Recent clinical trials using rapalogues in tuberous sclerosis complex show regression in volume of typically vascularised tumours including angiomyolipomas and subependymal giant cell astrocytomas. By blocking mechanistic/mammalian target of rapamycin complex 1 (mTORC1) signalling, rapalogue efficacy is likely to occur, in part, through suppression of hypoxia-inducible factors (HIFs) and vascular endothelial growth factors (VEGFs). We show that rapamycin reduces HIF-1{$\alpha$} protein levels, and to a lesser extent VEGF-A levels, in renal cystadenoma cells in a Tsc2+/- mouse model. We established that mTORC1 drives HIF-1{$\alpha$} protein accumulation through enhanced transcription of HIF-1{$\alpha$} mRNA, a process that is blocked by either inhibition or knockdown of signal transducer and activation of transcription 3 (STAT3). Furthermore, we demonstrated that STAT3 is directly phosphorylated by mTORC1 on Ser727 during hypoxia, promoting HIF-1{$\alpha$} mRNA transcription. mTORC1 also regulates HIF-1{$\alpha$} synthesis on a translational level via co-operative regulation of both initiation factor 4E-binding protein 1 (4E-BP1) and ribosomal protein S6 kinase-1 (S6K1), whereas HIF-1{$\alpha$} degradation remains unaffected. We therefore proposed that mTORC1 drives HIF-1{$\alpha$} synthesis in a multifaceted manner through 4E-BP1/eIF4E, S6K1 and STAT3. Interestingly, we observed a disconnect between HIF-1{$\alpha$} protein levels and VEGF-A expression. Although both S6K1 and 4E-BP1 regulate HIF-1{$\alpha$} translation, VEGF-A is primarily under the control of 4E-BP1/eIF4E. S6K1 inhibition reduces HIF-1{$\alpha$} but not VEGF-A expression, suggesting that mTORC1 mediates VEGF-A expression via both HIF-1{$\alpha$}-dependent and -independent mechanisms. Our work has important implications for the treatment of vascularised tumours, where mTORC1 acts as a central mediator of STAT3, HIF-1{$\alpha$}, VEGF-A and angiogenesis via multiple signalling mechanisms.},
  langid = {english},
  pmcid = {PMC4172452},
  pmid = {24931163},
  keywords = {Adaptor Proteins Signal Transducing,Animals,Carrier Proteins,Cell Cycle Proteins,Cell Hypoxia,Cystadenocarcinoma,Eukaryotic Initiation Factors,Gene Expression Regulation Neoplastic,HEK293 Cells,Humans,Hypoxia-Inducible Factor 1 alpha Subunit,Kidney Neoplasms,Mechanistic Target of Rapamycin Complex 1,Mice,Mice Knockout,Multiprotein Complexes,Neoplasm Proteins,Phosphoproteins,Ribosomal Protein S6 Kinases 90-kDa,Signal Transduction,STAT3 Transcription Factor,TOR Serine-Threonine Kinases,Vascular Endothelial Growth Factor A}
}

@article{leePhysiologicalRestraintBak2016,
  title = {Physiological Restraint of {{Bak}} by {{Bcl-xL}} Is Essential for Cell Survival},
  author = {Lee, Erinna F. and Grabow, Stephanie and Chappaz, Stephane and Dewson, Grant and Hockings, Colin and Kluck, Ruth M. and Debrincat, Marlyse A. and Gray, Daniel H. and Witkowski, Matthew T. and Evangelista, Marco and Pettikiriarachchi, Anne and Bouillet, Philippe and Lane, Rachael M. and Czabotar, Peter E. and Colman, Peter M. and Smith, Brian J. and Kile, Benjamin T. and Fairlie, W. Douglas},
  year = {2016},
  month = may,
  journal = {Genes \& Development},
  volume = {30},
  number = {10},
  pages = {1240--1250},
  issn = {1549-5477},
  doi = {10.1101/gad.279414.116},
  abstract = {Due to the myriad interactions between prosurvival and proapoptotic members of the Bcl-2 family of proteins, establishing the mechanisms that regulate the intrinsic apoptotic pathway has proven challenging. Mechanistic insights have primarily been gleaned from in vitro studies because genetic approaches in mammals that produce unambiguous data are difficult to design. Here we describe a mutation in mouse and human Bak that specifically disrupts its interaction with the prosurvival protein Bcl-xL Substitution of Glu75 in mBak (hBAK Q77) for leucine does not affect the three-dimensional structure of Bak or killing activity but reduces its affinity for Bcl-xL via loss of a single hydrogen bond. Using this mutant, we investigated the requirement for physical restraint of Bak by Bcl-xL in apoptotic regulation. In vitro, Bak(Q75L) cells were significantly more sensitive to various apoptotic stimuli. In vivo, loss of Bcl-xL binding to Bak led to significant defects in T-cell and blood platelet survival. Thus, we provide the first definitive in vivo evidence that prosurvival proteins maintain cellular viability by interacting with and inhibiting Bak.},
  langid = {english},
  pmcid = {PMC4888843},
  pmid = {27198225},
  keywords = {Animals,Antineoplastic Agents,apoptosis,Apoptosis,Bak,Bcl-2,bcl-2 Homologous Antagonist-Killer Protein,bcl-X Protein,Bcl-xL,BH3,Blood Platelets,Cell Line,Cell Survival,Humans,Mice,Mice; Inbred C57BL,Mutation,Protein Binding,Protein Conformation,Protein Domains,T-Lymphocytes},
  file = {/Users/eregan/Zotero/storage/5Q9H2G78/Lee et al. - 2016 - Physiological restraint of Bak by Bcl-xL is essent.pdf;/Users/eregan/Zotero/storage/J2ICN36C/Lee et al. - 2016 - Physiological restraint of Bak by Bcl-xL is essent.pdf}
}

@article{ananthTransformingGrowthFactor1999,
  title = {Transforming Growth Factor Beta1 Is a Target for the von {{Hippel-Lindau}} Tumor Suppressor and a Critical Growth Factor for Clear Cell Renal Carcinoma},
  author = {Ananth, S. and Knebelmann, B. and Gr{\"u}ning, W. and Dhanabal, M. and Walz, G. and Stillman, I. E. and Sukhatme, V. P.},
  year = {1999},
  month = may,
  journal = {Cancer Research},
  volume = {59},
  number = {9},
  pages = {2210--2216},
  issn = {0008-5472},
  abstract = {The von Hippel-Lindau (VHL) tumor suppressor gene is mutated in patients with VHL disease and in the majority of patients with sporadic clear cell renal carcinoma (RCC). Overexpression of transforming growth factor (TGF) beta1 has been observed in patients with several cancers, including RCCs, with serum and urine levels correlating inversely with prognosis. We have demonstrated that the VHL tumor suppressor gene product represses TGF-beta1 mRNA and protein levels (approximately 3-4-fold) in 786-O RCC cells by decreasing the TGF-beta1 mRNA half-life. Exogenously added TGF-beta1 did not suppress the growth of 786-O cells in vitro, nor did the addition of neutralizing antibody (Ab) against TGF-beta have any effect. Indeed, 786-O cells were found to express no TGF-beta type II receptor protein, thus allowing them to escape from the negative growth control of TGF-beta1. In contrast to the in vitro data, neutralizing Ab to TGF-beta inhibited tumorigenesis and, in some cases, regressed established 786-O tumors in athymic mice. Immunohistochemistry for von Willebrand's factor revealed a 3-4-fold lower tumor microvessel count in the mice treated with TGF-beta Ab compared to controls, suggesting that the Ab was inhibiting angiogenesis. Our findings indicate that TGF-beta1 is a novel target for the VHL tumor suppressor and that antagonizing its paracrine action may provide novel avenues for treatment of RCCs as well as other tumors that secrete TGF-beta1.},
  langid = {english},
  pmid = {10232610},
  keywords = {{Adenocarcinoma, Clear Cell},Animals,{Antibodies, Monoclonal},Gene Deletion,{Gene Expression Regulation, Neoplastic},{Genes, Tumor Suppressor},Half-Life,Humans,Kidney Neoplasms,Ligases,Mice,{Mice, Mutant Strains},{Mice, Nude},Neoplasm Proteins,Neoplasm Transplantation,{Neovascularization, Pathologic},Proteins,Recombinant Fusion Proteins,{RNA Processing, Post-Transcriptional},{RNA, Messenger},{RNA, Neoplasm},Transfection,Transforming Growth Factor beta,{Transplantation, Heterologous},{Tumor Cells, Cultured},Tumor Suppressor Proteins,Ubiquitin-Protein Ligases,Von Hippel-Lindau Tumor Suppressor Protein,von Willebrand Factor}
}

@inproceedings{NetworkX,
  title = {Exploring Network Structure, Dynamics, and Function Using {{NetworkX}}},
  booktitle = {Proceedings of the Th {{Python}} in {{Science Conference SciPy}}},
  author = {Hagberg, Aric A and Schult, Daniel A and Swart, Pieter J},
  editor = {Varoquaux, G{\"a}el and Vaught, Travis and Millman, Jarrod},
  year = {2008},
  month = aug,
  pages = {11--15}
}

@article{Clijsters:2013do,
  title = {The Spindle Checkpoint, {{APC}}/{{C}}({{Cdc20}}), and {{APC}}/{{C}}({{Cdh1}}) Play Distinct Roles in Connecting Mitosis to {{S}} Phase.},
  author = {Clijsters, Linda and Ogink, Janneke and Wolthuis, Rob},
  year = {2013},
  month = jun,
  journal = {J Cell Biol},
  volume = {201},
  number = {7},
  pages = {1013--1026}
}

@article{Fumia:2013dh,
  title = {Boolean {{Network Model}} for {{Cancer Pathways}}: {{Predicting Carcinogenesis}} and {{Targeted Therapy Outcomes}}},
  author = {Fumi{\~a}, Herman F and Martins, Marcelo L},
  year = {2013},
  month = jul,
  journal = {PLoS ONE},
  volume = {8},
  number = {7},
  pages = {e69008-11}
}

@article{Astle:2012fv,
  title = {{{AKT}} Induces Senescence in Human Cells via {{mTORC1}} and P53 in the Absence of {{DNA}} Damage: Implications for Targeting {{mTOR}} during Malignancy.},
  author = {Astle, M V and Hannan, K M and Ng, P Y and Lee, R S and George, A J and Hsu, A K and Haupt, Y and Hannan, R D and Pearson, R B},
  year = {2012},
  month = apr,
  journal = {Oncogene},
  volume = {31},
  number = {15},
  pages = {1949--1962}
}

@article{deverauxIAPsBlockApoptotic1998,
  title = {{{IAPs}} Block Apoptotic Events Induced by Caspase-8 and Cytochrome c by Direct Inhibition of Distinct Caspases},
  author = {Deveraux, Q. L. and Roy, N. and Stennicke, H. R. and Van Arsdale, T. and Zhou, Q. and Srinivasula, S. M. and Alnemri, E. S. and Salvesen, G. S. and Reed, J. C.},
  year = {1998},
  month = apr,
  journal = {The EMBO journal},
  volume = {17},
  number = {8},
  pages = {2215--2223},
  issn = {0261-4189},
  doi = {10.1093/emboj/17.8.2215},
  abstract = {Inhibitor of apoptosis (IAP) gene products play an evolutionarily conserved role in regulating programmed cell death in diverse species ranging from insects to humans. Human XIAP, cIAP1 and cIAP2 are direct inhibitors of at least two members of the caspase family of cell death proteases: caspase-3 and caspase-7. Here we compared the mechanism by which IAPs interfere with activation of caspase-3 and other effector caspases in cytosolic extracts where caspase activation was initiated by caspase-8, a proximal protease activated by ligation of TNF-family receptors, or by cytochrome c, which is released from mitochondria into the cytosol during apoptosis. These studies demonstrate that XIAP, cIAP1 and cIAP2 can prevent the proteolytic processing of pro-caspases -3, -6 and -7 by blocking the cytochrome c-induced activation of pro-caspase-9. In contrast, these IAP family proteins did not prevent caspase-8-induced proteolytic activation of pro-caspase-3; however, they subsequently inhibited active caspase-3 directly, thus blocking downstream apoptotic events such as further activation of caspases. These findings demonstrate that IAPs can suppress different apoptotic pathways by inhibiting distinct caspases and identify pro-caspase-9 as a new target for IAP-mediated inhibition of apoptosis.},
  langid = {english},
  pmcid = {PMC1170566},
  pmid = {9545235},
  keywords = {Apoptosis,Caspase 3,Caspase 8,Caspase 9,Caspases,Cell Extracts,Cell Line; Transformed,Cysteine Endopeptidases,Cysteine Proteinase Inhibitors,Cytochrome c Group,Cytosol,Enzyme Activation,Enzyme Precursors,Humans,Inhibitor of Apoptosis Proteins,Protein Processing; Post-Translational,Proteins,Recombinant Fusion Proteins,Tumor Cells; Cultured,Ubiquitin-Protein Ligases,X-Linked Inhibitor of Apoptosis Protein},
  file = {/Users/eregan/Zotero/storage/DNVKRJLX/Deveraux et al. - 1998 - IAPs block apoptotic events induced by caspase-8 a.pdf;/Users/eregan/Zotero/storage/V2EBBH8J/Deveraux et al. - 1998 - IAPs block apoptotic events induced by caspase-8 a.pdf;/Users/eregan/Zotero/storage/VMWQRLEQ/Deveraux et al. - 1998 - IAPs block apoptotic events induced by caspase-8 a.pdf}
}

@article{huangCleavageCaspaseMitochondrial2016,
  title = {Cleavage by {{Caspase}} 8 and {{Mitochondrial Membrane Association Activate}} the {{BH3-only Protein Bid}} during {{TRAIL-induced Apoptosis}}},
  author = {Huang, Kai and Zhang, Jingjing and O'Neill, Katelyn L. and Gurumurthy, Channabasavaiah B. and Quadros, Rolen M. and Tu, Yaping and Luo, Xu},
  year = {2016},
  month = may,
  journal = {The Journal of Biological Chemistry},
  volume = {291},
  number = {22},
  pages = {11843--11851},
  issn = {1083-351X},
  doi = {10.1074/jbc.M115.711051},
  abstract = {The BH3-only protein Bid is known as a critical mediator of the mitochondrial pathway of apoptosis following death receptor activation. However, since full-length Bid possesses potent apoptotic activity, the role of a caspase-mediated Bid cleavage is not established in vivo In addition, due to the fact that multiple caspases cleave Bid at the same site in vitro, the identity of the Bid-cleaving caspase during death receptor signaling remains uncertain. Moreover, as Bid maintains its overall structure following its cleavage by caspase 8, it remains unclear how Bid is activated upon cleavage. Here, Bid-deficient (Bid KO) colon cancer cells were generated by gene editing, and were reconstituted with wild-type or mutants of Bid. While the loss of Bid blocked apoptosis following treatment by TNF-related apoptosis inducing ligand (TRAIL), this blockade was relieved by re-introduction of the wild-type Bid. In contrast, the caspase-resistant mutant Bid(D60E) and a BH3 defective mutant Bid(G94E) failed to restore TRAIL-induced apoptosis. By generating Bid/Bax/Bak-deficient (TKO) cells, we demonstrated that Bid is primarily cleaved by caspase 8, not by effector caspases, to give rise to truncated Bid (tBid) upon TRAIL treatment. Importantly, despite the presence of an intact BH3 domain, a tBid mutant lacking the mitochondrial targeting helices ({$\alpha$}6 and {$\alpha$}7) showed diminished apoptotic activity. Together, these results for the first time establish that cleavage by caspase 8 and the subsequent association with the outer mitochondrial membrane are two critical events that activate Bid during death receptor-mediated apoptosis.},
  langid = {english},
  pmcid = {PMC4882451},
  pmid = {27053107},
  keywords = {apoptosis,Apoptosis,B-cell lymphoma 2 (Bcl-2) family,Base Sequence,bcl-2 Homologous Antagonist-Killer Protein,bcl-2-Associated X Protein,BH3 Interacting Domain Death Agonist Protein,Blotting; Western,Caspase 8,Colonic Neoplasms,CRISPR/Cas,Humans,mitochondria,Mitochondrial Membranes,Molecular Sequence Data,Peptide Fragments,Proto-Oncogene Proteins,Sequence Homology; Nucleic Acid,TNF-Related Apoptosis-Inducing Ligand,transcription activator-like effector nuclease (TALEN),Tumor Cells; Cultured},
  file = {/Users/eregan/Zotero/storage/S9FH2PDV/Huang et al. - 2016 - Cleavage by Caspase 8 and Mitochondrial Membrane A.pdf;/Users/eregan/Zotero/storage/SSGA427N/Huang et al. - 2016 - Cleavage by Caspase 8 and Mitochondrial Membrane A.pdf;/Users/eregan/Zotero/storage/T8UGW7S3/Huang et al. - 2016 - Cleavage by Caspase 8 and Mitochondrial Membrane A.pdf}
}

@article{hughesMEKERKPathwayNegatively2011,
  title = {The {{MEK-ERK}} Pathway Negatively Regulates Bim Expression through the 3' {{UTR}} in Sympathetic Neurons},
  author = {Hughes, Rosie and Gilley, Jonathan and Kristiansen, Mark and Ham, Jonathan},
  year = {2011},
  month = jul,
  journal = {BMC neuroscience},
  volume = {12},
  pages = {69},
  issn = {1471-2202},
  doi = {10.1186/1471-2202-12-69},
  abstract = {BACKGROUND: Apoptosis plays a critical role during neuronal development and disease. Developing sympathetic neurons depend on nerve growth factor (NGF) for survival during the late embryonic and early postnatal period and die by apoptosis in its absence. The proapoptotic BH3-only protein Bim increases in level after NGF withdrawal and is required for NGF withdrawal-induced death. The regulation of Bim expression in neurons is complex and this study describes a new mechanism by which an NGF-activated signalling pathway regulates bim gene expression in sympathetic neurons. RESULTS: We report that U0126, an inhibitor of the prosurvival MEK-ERK pathway, increases bim mRNA levels in sympathetic neurons in the presence of NGF. We find that this effect is independent of PI3-K-Akt and JNK-c-Jun signalling and is not mediated by the promoter, first exon or first intron of the bim gene. By performing 3' RACE and microinjection experiments with a new bim-LUC+3'UTR reporter construct, we show that U0126 increases bim expression via the bim 3' UTR. We demonstrate that this effect does not involve a change in bim mRNA stability and by using PD184352, a specific MEK1/2-ERK1/2 inhibitor, we show that this mechanism involves the MEK1/2-ERK1/2 pathway. Finally, we demonstrate that inhibition of MEK/ERK signalling independently reduces cell survival in NGF-treated sympathetic neurons. CONCLUSIONS: These results suggest that in sympathetic neurons, MEK-ERK signalling negatively regulates bim expression via the 3' UTR and that this regulation is likely to be at the level of transcription. This data provides further insight into the different mechanisms by which survival signalling pathways regulate bim expression in neurons.},
  langid = {english},
  pmcid = {PMC3146425},
  pmid = {21762482},
  keywords = {3' Untranslated Regions,Animals,Animals; Newborn,Apoptosis Regulatory Proteins,Bcl-2-Like Protein 11,Cells; Cultured,Down-Regulation,Gene Expression Regulation,MAP Kinase Signaling System,Membrane Proteins,Proto-Oncogene Proteins,Rats,Rats; Sprague-Dawley,Signal Transduction,Sympathetic Nervous System},
  file = {/Users/eregan/Zotero/storage/6AL6GIW4/Hughes et al. - 2011 - The MEK-ERK pathway negatively regulates bim expre.pdf;/Users/eregan/Zotero/storage/XMURQYFA/Hughes et al. - 2011 - The MEK-ERK pathway negatively regulates bim expre.pdf}
}

@article{hoaCharacterisationLATS2Kinase2016,
  title = {The Characterisation of {{LATS2}} Kinase Regulation in {{Hippo-YAP}} Signalling},
  author = {Hoa, Lily and Kulaberoglu, Yavuz and Gundogdu, Ramazan and Cook, Dorthe and Mavis, Merdiye and Gomez, Marta and Gomez, Valenti and Hergovich, Alexander},
  year = {2016},
  month = may,
  journal = {Cellular Signalling},
  volume = {28},
  number = {5},
  pages = {488--497},
  issn = {1873-3913},
  doi = {10.1016/j.cellsig.2016.02.012},
  abstract = {By controlling the YAP1 proto-oncoprotein Hippo signalling plays important roles in cancer-associated processes. Current evidence suggests that the Hippo kinases MST1/2 together with the MOB1 scaffold protein promote the formation of active MOB1/LATS complexes which phosphorylate and thereby inhibit YAP1. However, the regulatory mechanisms of MST1/2-MOB1-LATS signalling are currently underinvestigated. Therefore, we studied LATS2 variants carrying specific modifications that mimic gain or loss of phosphorylation and/or abolish MOB1/LATS2 interactions. We discovered that Ser872 T-loop and Thr1041 hydrophobic motif (HM) phosphorylation of LATS2 is essential for LATS2 activation. MST1/2 phosphorylate LATS2 on Thr1041, but not Ser872, while MOB1 binding to LATS2 supports both phosphorylation events. Significantly, LATS2-PIF, a LATS2 variant containing the PRK2 HM, acts as a hyperactive LATS2 kinase that efficiently phosphorylates YAP1 and inhibits the transcriptional co-activity of YAP1. This inhibitory function of LATS2-PIF is dependent on LATS2 kinase activity, while MOB1/LATS2 and YAP1/LATS2 complex formation is dispensable, suggesting that elevated LATS2 kinase activity can be sufficient to oppose YAP1. Taken together, our characterisation of LATS2 variants uncovers novel insights into the regulation of LATS kinases in Hippo signalling.},
  langid = {english},
  pmid = {26898830},
  keywords = {Adaptor Proteins; Signal Transducing,Animals,Chlorocebus aethiops,COS Cells,HEK293 Cells,Hippo-YAP tumour suppressor pathway,Humans,Intracellular kinase signalling,Large tumour suppressor kinase,MOB proteins,Mutation,Phosphoproteins,Phosphorylation,Protein-Serine-Threonine Kinases,Signal Transduction,STK3/4,Transcription Factors,Tumor Suppressor Proteins}
}

@article{steinwayCombinatorialInterventionsInhibit2015,
  title = {Combinatorial Interventions Inhibit {{TGF$\beta$-driven}} Epithelial-to-Mesenchymal Transition and Support Hybrid Cellular Phenotypes},
  author = {Steinway, Steven Nathaniel and Za{\~n}udo, Jorge Gomez Tejeda and Michel, Paul J. and Feith, David J. and Loughran, Thomas P. and Albert, Reka},
  year = {2015},
  journal = {NPJ systems biology and applications},
  volume = {1},
  pages = {15014},
  issn = {2056-7189},
  doi = {10.1038/npjsba.2015.14},
  abstract = {Epithelial-to-mesenchymal transition (EMT) is a developmental process hijacked by cancer cells to leave the primary tumor site, invade surrounding tissue and establish distant metastases. A hallmark of EMT is the loss of E-cadherin expression, and one major signal for the induction of EMT is transforming growth factor beta (TGF{$\beta$}), which is dysregulated in up to 40\% of hepatocellular carcinoma (HCC). We aim to identify network perturbations that suppress TGF{$\beta$}-driven EMT, with the goal of suppressing invasive properties of cancer cells. We use a systems-level Boolean dynamic model of EMT to systematically screen individual and combination perturbations (inhibition or constitutive activation of up to four nodes). We use a recently developed network control approach to understand the mechanism through which the combinatorial interventions suppress EMT. We test the results of our in silico analysis using siRNA. Our model predicts that targeting key elements of feedback loops in combination with the SMAD complex is more effective than suppressing the SMAD complex alone. We demonstrate experimentally that expression of a majority of these elements is enriched in mesenchymal relative to epithelial phenotype HCC cell lines. An siRNA screen of the predicted combinations confirms that many targeting strategies suppress TGF{$\beta$}-driven EMT measured by E-cadherin expression and cell migration. Our analysis reveals that some perturbations give rise to hybrid states intermediate to the epithelial and mesenchymal states. Our results indicate that EMT is driven by an interconnected signaling network and many apparently successful single interventions may lead to steady states that are in-between epithelial and mesenchymal states. As these putative hybrid or partial EMT states may retain invasive properties, our results suggest that combinatorial therapies are necessary to fully suppress invasive properties of tumor cells.},
  langid = {english},
  pmcid = {PMC5516807},
  pmid = {28725463},
  file = {/Users/eregan/Zotero/storage/3ZMYP3GD/Steinway et al. - 2015 - Combinatorial interventions inhibit TGFβ-driven ep.pdf}
}

@article{marikawaEstablishmentTrophectodermInner2009,
  title = {Establishment of Trophectoderm and Inner Cell Mass Lineages in the Mouse Embryo},
  author = {Marikawa, Yusuke and Alarc{\'o}n, Vernadeth B.},
  year = {2009},
  month = nov,
  journal = {Molecular Reproduction and Development},
  volume = {76},
  number = {11},
  pages = {1019--1032},
  issn = {1098-2795},
  doi = {10.1002/mrd.21057},
  abstract = {The first cell lineage specification in mouse embryo development is the formation of trophectoderm (TE) and inner cell mass (ICM) of the blastocyst. This article is to review and discuss the current knowledge on the cellular and molecular mechanisms of this particular event. Several transcription factors have been identified as the critical regulators of the formation or maintenance of the two cell lineages. The establishment of TE manifests as the formation of epithelium, and is dependent on many structural and regulatory components that are commonly found and that function in many epithelial tissues. Distinct epithelial features start to emerge at the late 8-cell stage, but the fates of blastomeres are not fixed as TE or ICM until around 32-cell stage. The location of blastomeres at this stage, that is, external or internal of the embryo, in effect defines the commitment towards the TE or ICM lineage, respectively. Some studies implicate the presence of a developmental bias among blastomeres at 2- or 4-cell stage, although it is unlikely to play a decisive role in the establishment of TE and ICM. The unique mode of cell lineage specification in the mouse embryo is further discussed in comparison with the formation of initial cell lineages, namely the three germ layers, in non-mammalian embryos.},
  langid = {english},
  pmcid = {PMC2874917},
  pmid = {19479991},
  keywords = {Animals,Blastocyst Inner Cell Mass,Blastomeres,Cell Lineage,Ectoderm,Embryo; Mammalian,Epithelial Cells,Gene Expression Regulation; Developmental,Mice,Microscopy; Confocal,Transcription Factors,Trophoblasts},
  file = {/Users/eregan/Zotero/storage/H7U57E6X/Marikawa and Alarcón - 2009 - Establishment of trophectoderm and inner cell mass.pdf}
}

@article{theveneauCollectiveChemotaxisRequires2010,
  title = {Collective Chemotaxis Requires Contact-Dependent Cell Polarity},
  author = {Theveneau, Eric and Marchant, Lorena and Kuriyama, Sei and Gull, Mazhar and Moepps, Barbara and Parsons, Maddy and Mayor, Roberto},
  year = {2010},
  month = jul,
  journal = {Developmental Cell},
  volume = {19},
  number = {1},
  pages = {39--53},
  issn = {1878-1551},
  doi = {10.1016/j.devcel.2010.06.012},
  abstract = {Directional collective migration is now a widely recognized mode of migration during embryogenesis and cancer. However, how a cluster of cells responds to chemoattractants is not fully understood. Neural crest cells are among the most motile cells in the embryo, and their behavior has been likened to malignant invasion. Here, we show that neural crest cells are collectively attracted toward the chemokine Sdf1. While not involved in initially polarizing cells, Sdf1 directionally stabilizes cell protrusions promoted by cell contact. At this cell contact, N-cadherin inhibits protrusion and Rac1 activity and in turn promotes protrusions and activation of Rac1 at the free edge. These results show a role for N-cadherin during contact inhibition of locomotion, and they reveal a mechanism of chemoattraction likely to function during both embryogenesis and cancer metastasis, whereby attractants such as Sdf1 amplify and stabilize contact-dependent cell polarity, resulting in directional collective migration.},
  langid = {english},
  pmcid = {PMC2913244},
  pmid = {20643349},
  keywords = {Animals,Animals; Genetically Modified,Cadherins,Cell Adhesion,Cell Communication,Cell Polarity,Cells; Cultured,Chemokine CXCL12,Chemotaxis,Contact Inhibition,Embryonic Development,Models; Biological,Neural Crest,Receptors; CXCR4,Xenopus,Xenopus Proteins},
  file = {/Users/eregan/Zotero/storage/GT566P3G/Theveneau et al. - 2010 - Collective chemotaxis requires contact-dependent c.pdf}
}

@article{weiProapoptoticBAXBAK2001,
  title = {Proapoptotic {{BAX}} and {{BAK}}: A Requisite Gateway to Mitochondrial Dysfunction and Death},
  shorttitle = {Proapoptotic {{BAX}} and {{BAK}}},
  author = {Wei, M. C. and Zong, W. X. and Cheng, E. H. and Lindsten, T. and Panoutsakopoulou, V. and Ross, A. J. and Roth, K. A. and MacGregor, G. R. and Thompson, C. B. and Korsmeyer, S. J.},
  year = {2001},
  month = apr,
  journal = {Science (New York, N.Y.)},
  volume = {292},
  number = {5517},
  pages = {727--730},
  issn = {0036-8075},
  doi = {10.1126/science.1059108},
  abstract = {Multiple death signals influence mitochondria during apoptosis, yet the critical initiating event for mitochondrial dysfunction in vivo has been unclear. tBID, the caspase-activated form of a "BH3-domain-only" BCL-2 family member, triggers the homooligomerization of "multidomain" conserved proapoptotic family members BAK or BAX, resulting in the release of cytochrome c from mitochondria. We find that cells lacking both Bax and Bak, but not cells lacking only one of these components, are completely resistant to tBID-induced cytochrome c release and apoptosis. Moreover, doubly deficient cells are resistant to multiple apoptotic stimuli that act through disruption of mitochondrial function: staurosporine, ultraviolet radiation, growth factor deprivation, etoposide, and the endoplasmic reticulum stress stimuli thapsigargin and tunicamycin. Thus, activation of a "multidomain" proapoptotic member, BAX or BAK, appears to be an essential gateway to mitochondrial dysfunction required for cell death in response to diverse stimuli.},
  langid = {english},
  pmcid = {PMC3049805},
  pmid = {11326099},
  keywords = {Animals,Antibodies,Apoptosis,bcl-2 Homologous Antagonist-Killer Protein,bcl-2-Associated X Protein,BH3 Interacting Domain Death Agonist Protein,Biopolymers,Carrier Proteins,Cells; Cultured,Cytochrome c Group,Endoplasmic Reticulum,Etoposide,fas Receptor,Hepatocytes,Intracellular Membranes,Membrane Proteins,Mice,Mitochondria,Protein Structure; Tertiary,Proto-Oncogene Proteins,Proto-Oncogene Proteins c-bcl-2,Signal Transduction,Staurosporine,Transfection,Ultraviolet Rays},
  file = {/Users/eregan/Zotero/storage/EGTMHHEN/Wei et al. - 2001 - Proapoptotic BAX and BAK a requisite gateway to m.pdf;/Users/eregan/Zotero/storage/SLHMIQXL/Wei et al. - 2001 - Proapoptotic BAX and BAK a requisite gateway to m.pdf}
}

@article{daiContextdependentBcl2Bak2009,
  title = {Context-Dependent {{Bcl-2}}/{{Bak}} Interactions Regulate Lymphoid Cell Apoptosis},
  author = {Dai, Haiming and Meng, X. Wei and Lee, Sun-Hee and Schneider, Paula A. and Kaufmann, Scott H.},
  year = {2009},
  month = jul,
  journal = {The Journal of Biological Chemistry},
  volume = {284},
  number = {27},
  pages = {18311--18322},
  issn = {1083-351X},
  doi = {10.1074/jbc.M109.004770},
  abstract = {The release of cytochrome c from mitochondria, which leads to activation of the intrinsic apoptotic pathway, is regulated by interactions of Bax and Bak with antiapoptotic Bcl-2 family members. The factors that regulate these interactions are, at the present time, incompletely understood. Recent studies showing preferences in binding between synthetic Bcl-2 homology domain 3 and antiapoptotic Bcl-2 family members in vitro have suggested that the antiapoptotic proteins Mcl-1 and Bcl-x(L), but not Bcl-2, restrain proapoptotic Bak from inducing mitochondrial membrane permeabilization and apoptosis. Here we show that Bak protein has a much higher affinity than the 26-amino acid Bak Bcl-2 homology domain 3 for Bcl-2, that some naturally occurring Bcl-2 allelic variants have an affinity for full-length Bak that is only 3-fold lower than that of Mcl-1, and that endogenous levels of these Bcl-2 variants (which are as much as 40-fold more abundant than Mcl-1) restrain part of the Bak in intact lymphoid cells. In addition, we demonstrate that Bcl-2 variants can, depending on their affinity for Bak, substitute for Mcl-1 in protecting cells. Thus, the ability of Bcl-2 to protect cells from activated Bak depends on two important contextual variables, the identity of the Bcl-2 present and the amount expressed.},
  langid = {english},
  pmcid = {PMC2709361},
  pmid = {19351886},
  keywords = {Apoptosis,Apoptosis Regulatory Proteins,B-Lymphocytes,bcl-2 Homologous Antagonist-Killer Protein,Bcl-2-Like Protein 11,bcl-X Protein,Down-Regulation,Humans,Jurkat Cells,Lymphocytes,Membrane Proteins,Mutagenesis,Myeloid Cell Leukemia Sequence 1 Protein,Protein Binding,Proto-Oncogene Proteins,Proto-Oncogene Proteins c-bcl-2,RNA; Small Interfering,Surface Plasmon Resonance,T-Lymphocytes,Transfection},
  file = {/Users/eregan/Zotero/storage/5XCJUZWN/Dai et al. - 2009 - Context-dependent Bcl-2Bak interactions regulate .pdf;/Users/eregan/Zotero/storage/GC2Y77K7/Dai et al. - 2009 - Context-dependent Bcl-2Bak interactions regulate .pdf;/Users/eregan/Zotero/storage/QIW9HNS8/Dai et al. - 2009 - Context-dependent Bcl-2Bak interactions regulate .pdf}
}

@article{chenComputationalModelingInterplay2014,
  title = {Computational Modeling of the Interplay between Cadherin-Mediated Cell Adhesion and {{Wnt}} Signaling Pathway},
  author = {Chen, Jiawen and Xie, Zhong-Ru and Wu, Yinghao},
  year = {2014},
  journal = {PloS One},
  volume = {9},
  number = {6},
  pages = {e100702},
  issn = {1932-6203},
  doi = {10.1371/journal.pone.0100702},
  abstract = {Wnt signaling and cadherin-mediated adhesion have been implicated in both processes of embryonic development and the progression of carcinomas. Recent experimental studies revealed that Wnt signaling and cadherin-mediated cell adhesion have close crosstalk with each other. A comprehensive model that investigates the dynamic balance of {$\beta$}-catenins in Wnt signaling and cell adhesion will improve our understanding to embryonic development and carcinomas. We constructed a network model to evaluate the dynamic interplay between adhesion and Wnt signaling. The network is decomposed into three interdependent modules: the cell adhesion, the degradation circle and the transcriptional regulation. In the cell adhesion module, we consider the effect of cadherin's lateral clustering. We found adhesion negatively contributes to Wnt signaling through competition for cytoplasmic {$\beta$}-catenins. In the network of degradation circle, we incorporated features from various existing models. Our simulations reproduced the most recent experimental phenomena with semi-quantitative accuracy. Finally, in the transcriptional regulation module, we developed a function selection strategy to analyze the outcomes of genetic feedback loops in modulating the gene expression of Wnt targets. The specific cellular phenomena such as cadherin switch and Axin oscillation were archived and their biological insights were discussed. Our model provides the theoretical basis of how spatial organization regulates the dynamics of cellular signaling pathways. We suggest that cell adhesion affects Wnt signaling in both negative and positive ways. Cadherins can inhibit Wnt signaling not only in a way as a stoichiometric binding partner of {$\beta$}-catenins that sequesters them from signaling, but also in a way through their clustering to impacts the rate at which {$\beta$}-catenins are involved in the destruction loop. Additionally, cadherin clustering increases the phosphorylation rate of {$\beta$}-catenins and promotes its signaling in nucleus.},
  langid = {english},
  pmcid = {PMC4072676},
  pmid = {24967587},
  keywords = {beta Catenin,Cadherins,Cell Adhesion,Computer Simulation,Feedback; Physiological,Gene Expression Regulation,Kinetics,Models; Biological,Proteolysis,Transcription; Genetic,Wnt Signaling Pathway},
  file = {/Users/eregan/Zotero/storage/JWPU2JSH/Chen et al. - 2014 - Computational modeling of the interplay between ca.pdf}
}

@article{bolosTranscriptionFactorSlug2003,
  title = {The Transcription Factor {{Slug}} Represses {{E-cadherin}} Expression and Induces Epithelial to Mesenchymal Transitions: A Comparison with {{Snail}} and {{E47}} Repressors},
  shorttitle = {The Transcription Factor {{Slug}} Represses {{E-cadherin}} Expression and Induces Epithelial to Mesenchymal Transitions},
  author = {Bol{\'o}s, Victoria and Peinado, Hector and {P{\'e}rez-Moreno}, Mirna A. and Fraga, Mario F. and Esteller, Manel and Cano, Amparo},
  year = {2003},
  month = feb,
  journal = {Journal of Cell Science},
  volume = {116},
  number = {Pt 3},
  pages = {499--511},
  issn = {0021-9533},
  doi = {10.1242/jcs.00224},
  abstract = {Transcriptional repression mechanisms have emerged as one of the crucial processes for the downregulation of E-cadherin expression during development and tumour progression. Recently, several E-cadherin transcriptional repressors have been characterized (Snail, E12/E47, ZEB-1 and SIP-1) and shown to act through an interaction with proximal E-boxes of the E-cadherin promoter. We have analyzed the participation of another member of the Snail family, Slug, and observed that it also behaves as a repressor of E-cadherin expression. Stable expression of Slug in MDCK cells leads to the full repression of E-cadherin at transcriptional level and triggers a complete epithelial to mesenchymal transition. Slug-induced repression of E-cadherin is mediated by its binding to proximal E-boxes, particularly to the E-pal element of the mouse promoter. Detailed analysis of the binding affinity of different repressors to the E-pal element indicates that Slug binds with lower affinity than Snail and E47 proteins. These results, together with the known expression patterns of these factors in embryonic development and carcinoma cell lines, support the idea that the in vivo action of the different factors in E-cadherin repression can be modulated by their relative concentrations as well as by specific cellular or tumour contexts.},
  langid = {english},
  pmid = {12508111},
  keywords = {Animals,Binding Sites,Cadherins,Cell Adhesion,Cell Line,Cell Transformation; Neoplastic,DNA-Binding Proteins,Dogs,E-Box Elements,Epithelial Cells,Epithelium,Gene Expression Regulation; Neoplastic,Mesoderm,Neoplasm Invasiveness,Promoter Regions; Genetic,Protein Binding,Repressor Proteins,Snail Family Transcription Factors,TCF Transcription Factors,Transcription Factor 7-Like 1 Protein,Transcription Factors}
}

@article{Zhang:2011bp,
  title = {Akt, {{FoxO}} and Regulation of Apoptosis.},
  author = {Zhang, Xinbo and Tang, Naimei and Hadden, Timothy J and Rishi, Arun K},
  year = {2011},
  month = nov,
  journal = {Biochim Biophys Acta},
  volume = {1813},
  number = {11},
  pages = {1978--1986}
}

@article{hisanoSuppressionAnoikisVSrc2003,
  title = {Suppression of Anoikis by V-{{Src}} but Not by Activated c-{{H-ras}} in Human Gallbladder Epithelial Cells},
  author = {Hisano, Chizuko and Tanaka, Risa and Fujishima, Hiromitsu and Ariyama, Hiroshi and Tsuchiya, Tanji and Tatsumoto, Takashi and Mitsugi, Kenji and Nakamura, Minoru and Nakano, Shuji},
  year = {2003},
  journal = {Cell Biology International},
  volume = {27},
  number = {5},
  pages = {415--421},
  issn = {1065-6995},
  doi = {10.1016/s1065-6995(03)00032-5},
  abstract = {Detachment of anchorage-dependent normal epithelial cells from their substratum causes the type of apoptosis known as anoikis, whereas malignant cells can proliferate independently of anchorage. Because src and ras oncogenes are activated in many human cancers, we investigated their role and downstream signaling pathways in anoikis resistance, using HAG-1 human epithelial cells transfected with v-src or activated H-ras. Consequently, anchorage-dependent mock- or ras-transfected cells underwent anoikis. In contrast, anchorage-independent v-Src-transformed cells did not exhibit such apoptotic features. Focal adhesion kinase (FAK), a transducer of integrin, was only activated in v-Src-transformed cells. Herbimycin A, an Src kinase inhibitor, reduced tyrosyl phosphorylation of FAK and reversed resistance to anoikis. However, both protein kinase C (PKC) and phophatidylinositol-3 (PI-3) kinase inhibitors failed to induce anoikis. These data suggest that the ability of activated Src to prevent anoikis may be mediated by Src to a downstream signaling pathway involving FAK, but not Ras, PI-3 kinase, or PKC.},
  langid = {english},
  pmid = {12758089},
  keywords = {Anoikis,Cell Line; Tumor,Enzyme Inhibitors,Epithelial Cells,Gallbladder,Gene Expression Regulation,Genes; ras,Genes; src,Humans}
}

@article{dasguptaControlCellularResponses2019,
  title = {Control of Cellular Responses to Mechanical Cues through {{YAP}}/{{TAZ}} Regulation},
  author = {Dasgupta, Ishani and McCollum, Dannel},
  year = {2019},
  month = nov,
  journal = {Journal of Biological Chemistry},
  volume = {294},
  number = {46},
  pages = {17693--17706},
  issn = {00219258},
  doi = {10.1074/jbc.REV119.007963},
  langid = {english},
  file = {/Users/eregan/Zotero/storage/G9G63VA4/Dasgupta and McCollum - 2019 - Control of cellular responses to mechanical cues t.pdf}
}

@article{Zhang:2000cea,
  title = {Association of {{Grb2}}, {{Gads}}, and Phospholipase {{C-gamma}} 1 with Phosphorylated {{LAT}} Tyrosine Residues. {{Effect}} of {{LAT}} Tyrosine Mutations on {{T}} Cell Angigen Receptor-Mediated Signaling.},
  author = {Zhang, W and Trible, R P and Zhu, M and Liu, S K and McGlade, C J and Samelson, L E},
  year = {2000},
  month = jul,
  journal = {J Biol Chem},
  volume = {275},
  number = {30},
  pages = {23355--23361}
}

@article{ramirez-valleMitoticRaptorPromotes2010,
  title = {Mitotic Raptor Promotes {{mTORC1}} Activity, {{G}}(2)/{{M}} Cell Cycle Progression, and Internal Ribosome Entry Site-Mediated {{mRNA}} Translation},
  author = {{Ram{\'i}rez-Valle}, Francisco and Badura, Michelle L. and Braunstein, Steve and Narasimhan, Manisha and Schneider, Robert J.},
  year = {2010},
  month = jul,
  journal = {Molecular and Cellular Biology},
  volume = {30},
  number = {13},
  pages = {3151--3164},
  issn = {1098-5549},
  doi = {10.1128/MCB.00322-09},
  abstract = {The mTOR signaling complex integrates signals from growth factors and nutrient availability to control cell growth and proliferation, in part through effects on the protein-synthetic machinery. Protein synthesis rates fluctuate throughout the cell cycle but diminish significantly during the G(2)/M transition. The fate of the mTOR complex and its role in coordinating cell growth and proliferation signals with protein synthesis during mitosis remain unknown. Here we demonstrate that the mTOR complex 1 (mTORC1) pathway, which stimulates protein synthesis, is actually hyperactive during mitosis despite decreased protein synthesis and reduced activity of mTORC1 upstream activators. We describe previously unknown G(2)/M-specific phosphorylation of a component of mTORC1, the protein raptor, and demonstrate that mitotic raptor phosphorylation alters mTORC1 function during mitosis. Phosphopeptide mapping and mutational analysis demonstrate that mitotic phosphorylation of raptor facilitates cell cycle transit through G(2)/M. Phosphorylation-deficient mutants of raptor cause cells to delay in G(2)/M, whereas depletion of raptor causes cells to accumulate in G(1). We identify cyclin-dependent kinase 1 (cdk1 [cdc2]) and glycogen synthase kinase 3 (GSK3) pathways as two probable mitosis-regulated protein kinase pathways involved in mitosis-specific raptor phosphorylation and altered mTORC1 activity. In addition, mitotic raptor promotes translation by internal ribosome entry sites (IRES) on mRNA during mitosis and is demonstrated to be associated with rapamycin resistance. These data suggest that this pathway may play a role in increased IRES-dependent mRNA translation during mitosis and in rapamycin insensitivity.},
  langid = {english},
  pmcid = {PMC2897579},
  pmid = {20439490},
  keywords = {Adaptor Proteins; Signal Transducing,Amino Acid Sequence,Animals,CDC2 Protein Kinase,Cell Line,G2 Phase,Glycogen Synthase Kinase 3,Humans,Mechanistic Target of Rapamycin Complex 1,Mitosis,Molecular Sequence Data,Multiprotein Complexes,Phosphatidylinositol 3-Kinases,Phosphorylation,Protein Biosynthesis,Proteins,Proto-Oncogene Proteins c-akt,Regulatory-Associated Protein of mTOR,RNA; Messenger,Sequence Alignment,Signal Transduction,TOR Serine-Threonine Kinases,Transcription Factors},
  file = {/Users/eregan/Zotero/storage/6RQVPFEN/Ramírez-Valle et al. - 2010 - Mitotic raptor promotes mTORC1 activity, G(2)M ce.pdf;/Users/eregan/Zotero/storage/8ZZT9Q4F/Ramírez-Valle et al. - 2010 - Mitotic raptor promotes mTORC1 activity, G(2)M ce.pdf;/Users/eregan/Zotero/storage/MFKGY2HZ/Ramírez-Valle et al. - 2010 - Mitotic raptor promotes mTORC1 activity, G(2)M ce.pdf}
}

@article{tayaRBKinasesRBbinding1997,
  title = {{{RB}} Kinases and {{RB-binding}} Proteins: New Points of View},
  author = {Taya, Yoichi},
  year = {1997},
  journal = {Trends in biochemical sciences},
  volume = {22},
  number = {1},
  pages = {14--17},
  publisher = {{Elsevier}}
}

@article{longRhebBindsRegulates2005,
  title = {Rheb Binds and Regulates the {{mTOR}} Kinase},
  author = {Long, Xiaomeng and Lin, Yenshou and {Ortiz-Vega}, Sara and Yonezawa, Kazuyoshi and Avruch, Joseph},
  year = {2005},
  month = apr,
  journal = {Current biology: CB},
  volume = {15},
  number = {8},
  pages = {702--713},
  issn = {0960-9822},
  doi = {10.1016/j.cub.2005.02.053},
  abstract = {BACKGROUND: The target of rapamycin (TOR), in complex with the proteins raptor and LST8 (TOR complex 1), phosphorylates the p70S6K and 4E-BP1 to promote mRNA translation. Genetic evidence establishes that TOR complex activity in vivo requires the small GTPase Rheb, and overexpression of Rheb can rescue TOR from inactivation in vivo by amino-acid withdrawal. The Tuberous Sclerosis heterodimer (TSC1/TSC2) functions as a Rheb GTPase activator and inhibits TOR signaling in vivo. RESULTS: Here, we show that Rheb binds to the TOR complex specifically, independently of its ability to bind TSC2, through separate interactions with the mTOR catalytic domain and with LST8. Rheb binding to the TOR complex in vivo and in vitro does not require Rheb guanyl nucleotide charging but is modulated by GTP and impaired by certain mutations (Ile39Lys) in the switch 1 loop. Nucleotide-deficient Rheb mutants, although capable of binding mTOR in vivo and in vitro, are inhibitory in vivo, and the mTOR polypeptides that associate with nucleotide-deficient Rheb in vivo lack kinase activity in vitro. Reciprocally, mTOR polypeptides bound to Rheb(Gln64Leu), a mutant that is nearly 90\% GTP charged, exhibit substantially higher protein kinase specific activity than mTOR bound to wild-type Rheb. CONCLUSIONS: The TOR complex 1 is a direct target of Rheb-GTP, whose binding enables activation of the TOR kinase.},
  langid = {english},
  pmid = {15854902},
  keywords = {Adaptor Proteins; Signal Transducing,Cells; Cultured,DNA Primers,Enzyme Activation,Guanosine Triphosphate,Humans,Immunoblotting,Monomeric GTP-Binding Proteins,Mutation,Neuropeptides,Phosphorylation,Plasmids,Protein Biosynthesis,Protein Kinases,Proteins,Ras Homolog Enriched in Brain Protein,Regulatory-Associated Protein of mTOR,Repressor Proteins,Ribosomal Protein S6 Kinases; 70-kDa,RNA; Messenger,Signal Transduction,TOR Serine-Threonine Kinases,Transfection,Tuberous Sclerosis Complex 2 Protein,Tumor Suppressor Proteins}
}

@article{Setty:2003xr,
  title = {Detailed Map of a Cis-Regulatory Input Function.},
  author = {Setty, Y and Mayo, A E and Surette, M G and Alon, U},
  year = {2003},
  journal = {Proc Natl Acad Sci U S A},
  volume = {100},
  number = {13},
  pages = {7702--7707},
  doi = {10.1073/pnas.1230759100},
  abstract = {Most genes are regulated by multiple transcription factors that bind specific sites in DNA regulatory regions. These cis-regulatory regions perform a computation: the rate of transcription is a function of the active concentrations of each of the input transcription factors. Here, we used accurate gene expression measurements from living cell cultures, bearing GFP reporters, to map in detail the input function of the classic lacZYA operon of Escherichia coli, as a function of about a hundred combinations of its two inducers, cAMP and isopropyl beta-d-thiogalactoside (IPTG). We found an unexpectedly intricate function with four plateau levels and four thresholds. This result compares well with a mathematical model of the binding of the regulatory proteins cAMP receptor protein (CRP) and LacI to the lac regulatory region. The model is also used to demonstrate that with few mutations, the same region could encode much purer AND-like or even OR-like functions. This possibility means that the wild-type region is selected to perform an elaborate computation in setting the transcription rate. The present approach can be generally used to map the input functions of other genes.},
  affiliation = {Department of Molecular Cell Biology, The Weizmann Institute of Science, Rehovot 76100, Israel.},
  date-added = {2010-09-03T14:02:06GMT},
  date-modified = {2014-05-13T21:11:34GMT},
  langid = {english},
  pmid = {12805558},
  rating = {0},
  read = {Yes}
}

@article{Hoffman:2008fm,
  title = {Apoptotic Signaling by C-{{MYC}}.},
  author = {Hoffman, B and Liebermann, D A},
  year = {2008},
  month = oct,
  journal = {Oncogene},
  volume = {27},
  number = {50},
  pages = {6462--6472}
}

@article{gaengelEndothelialmuralCellSignaling2009,
  title = {Endothelial-Mural Cell Signaling in Vascular Development and Angiogenesis},
  author = {Gaengel, Konstantin and Genov{\'e}, Guillem and Armulik, Annika and Betsholtz, Christer},
  year = {2009},
  month = may,
  journal = {Arteriosclerosis, Thrombosis, and Vascular Biology},
  volume = {29},
  number = {5},
  pages = {630--638},
  issn = {1524-4636},
  doi = {10.1161/ATVBAHA.107.161521},
  abstract = {Mural cells are essential components of blood vessels and are necessary for normal development, homeostasis, and organ function. Alterations in mural cell density or the stable attachment of mural cells to the endothelium is associated with several human diseases such as diabetic retinopathy, venous malformation, and hereditary stroke. In addition mural cells are implicated in regulating tumor growth and have thus been suggested as potential antiangiogenic targets in tumor therapy. In recent years our knowledge of mural cell function and endothelial-mural cell signaling has increased dramatically, and we now begin to understand the mechanistic basis of the key signaling pathways involved. This is mainly thanks to sophisticated in vivo experiments using a broad repertoire of genetic technologies. In this review, we summarize the five currently best understood signaling pathways implicated in mural cell biology. We discuss PDGFB/PDGFRbeta- dependent pericyte recruitment, as well as the role of angiopoietins and Tie receptors in vascular maturation. In addition, we highlight the effects of sphingosine-1-phosphate signaling on adherens junction assembly and vascular stability, as well as the role of TGF-beta-signaling in mural cell differentiation. We further reflect recent data suggesting an important function for Notch3 signaling in mural cell maturation.},
  langid = {english},
  pmid = {19164813},
  keywords = {Adherens Junctions,Angiopoietins,Animals,Lysophospholipids,Mice,Mice; Knockout,Neovascularization; Pathologic,Neovascularization; Physiologic,Pericytes,Receptor; Notch3,Receptor; Platelet-Derived Growth Factor beta,Receptors; Notch,Receptors; TIE,Signal Transduction,Sphingosine},
  file = {/Users/eregan/Zotero/storage/T32YR6WM/Gaengel et al. - 2009 - Endothelial-mural cell signaling in vascular devel.pdf}
}

@article{Tandle:2013fo,
  title = {Inhibition of Polo-like Kinase 1 in Glioblastoma Multiforme Induces Mitotic Catastrophe and Enhances Radiosensitisation.},
  author = {Tandle, Anita T and Kramp, Tamalee and Kil, Whoon J and Halthore, Aditya and Gehlhaus, Kristen and Shankavaram, Uma and Tofilon, Philip J and Caplen, Natasha J and Camphausen, Kevin},
  year = {2013},
  month = sep,
  journal = {European journal of cancer (Oxford, England : 1990)},
  volume = {49},
  number = {14},
  pages = {3020--3028}
}

@article{chenYAP1TwistPromotes2019,
  title = {{{YAP1}}/{{Twist}} Promotes Fibroblast Activation and Lung Fibrosis That Conferred by {{miR-15a}} Loss in {{IPF}}},
  author = {Chen, Yingzhun and Zhao, Xiaoguang and Sun, Jian and Su, Wei and Zhang, Lu and Li, Yingnan and Liu, Yingqi and Zhang, Lijia and Lu, Yanjie and Shan, Hongli and Liang, Haihai},
  year = {2019},
  month = sep,
  journal = {Cell Death and Differentiation},
  volume = {26},
  number = {9},
  pages = {1832--1844},
  issn = {1476-5403},
  doi = {10.1038/s41418-018-0250-0},
  abstract = {Idiopathic pulmonary fibrosis (IPF) is a chronic, progressive, fibrotic parenchymal lung disease of unknown etiology and lack effective interventions. Using a combination of in vitro and in vivo studies, we found that overexpression of YAP1, a key effector in the Hippo pathway, promoted cell proliferation, migration, and collagen production in lung fibroblasts. Furthermore, the pro-fibrotic action of YAP1 was mediated by transcriptional activation of Twist1 through interacting with its partner TEAD. In contrast, knockdown of YAP1 inhibited extracellular matrix (ECM) deposition, which ultimately ameliorated lung fibrosis in vitro and in vivo. Additionally, we constructed a dysregulated miRNA regulatory network that affects the expression of the Hippo pathway effectors in IPF and identified miR-15a, which is significantly down-regulated in IPF patients, as one of the most essential miRNAs regulating this pathway. Moreover, knockdown of miR-15a resulted in fibroblast activation and lung fibrosis through promoting Twist expression by targeting inhibition of YAP1. In contrast, therapeutic restoration of miR-15a inhibits fibrogenesis in lung fibroblast and abrogated BLM-induced lung fibrosis in mice. These results highlight a role for miR-15a/YAP1/Twist axis in IPF that offer novel strategies for the prevention and treatment of lung fibrosis.},
  langid = {english},
  pmcid = {PMC6748107},
  pmid = {30644438},
  keywords = {Adaptor Proteins Signal Transducing,Animals,Bleomycin,Cell Cycle Proteins,Cell Differentiation,Cell Proliferation,Databases Nucleic Acid,Disease Models Animal,Extracellular Matrix,Fibroblasts,Fibrosis,Humans,Idiopathic Pulmonary Fibrosis,Lung,Mice,Mice Inbred C57BL,MicroRNAs,RNA Small Interfering,Signal Transduction,Transcription Factors,Transforming Growth Factor beta1,Twist-Related Protein 1,YAP-Signaling Proteins}
}

@article{wuE2FRbComplexesAssemble2000,
  title = {{{E2F-Rb}} Complexes Assemble and Inhibit {{cdc25A}} Transcription in Cervical Carcinoma Cells Following Repression of Human Papillomavirus Oncogene Expression},
  author = {Wu, L. and Goodwin, E. C. and Naeger, L. K. and Vigo, E. and Galaktionov, K. and Helin, K. and DiMaio, D.},
  year = {2000},
  month = oct,
  journal = {Molecular and Cellular Biology},
  volume = {20},
  number = {19},
  pages = {7059--7067},
  issn = {0270-7306},
  doi = {10.1128/mcb.20.19.7059-7067.2000},
  abstract = {Expression of the bovine papillomavirus E2 protein in cervical carcinoma cells represses expression of integrated human papillomavirus (HPV) E6/E7 oncogenes, followed by repression of the cdc25A gene and other cellular genes required for cell cycle progression, resulting in dramatic growth arrest. To explore the mechanism of repression of cell cycle genes in cervical carcinoma cells following E6/E7 repression, we analyzed regulation of the cdc25A promoter, which contains two consensus E2F binding sites and a consensus E2 binding site. The wild-type E2 protein inhibited expression of a luciferase gene linked to the cdc25A promoter in HT-3 cervical carcinoma cells. Mutation of the distal E2F binding site in the cdc25A promoter abolished E2-induced repression, whereas mutation of the proximal E2F site or the E2 site had no effect. None of these mutations affected the activity of the promoter in the absence of E2 expression. Expression of the E2 protein also led to posttranscriptional increase in the level of E2F4, p105(Rb), and p130 and induced the formation of nuclear E2F4-p130 and E2F4-p105(Rb) complexes. This resulted in marked rearrangement of the protein complexes that formed at the distal E2F site in the cdc25A promoter, including the replacement of free E2F complexes with E2F4-p105(Rb) complexes. These experiments indicated that repression of E2F-responsive promoters following HPV E6/E7 repression was mediated by activation of the Rb tumor suppressor pathway and the assembly of repressing E2F4-Rb DNA binding complexes. Importantly, these experiments revealed that HPV-induced alterations in E2F transcription complexes that occur during cervical carcinogenesis are reversed by repression of HPV E6/E7 expression.},
  langid = {english},
  pmcid = {PMC86242},
  pmid = {10982822},
  keywords = {Binding Sites,Bovine papillomavirus 1,Carcinoma; Squamous Cell,Carrier Proteins,cdc25 Phosphatases,Cell Cycle,Cell Cycle Proteins,Cell Transformation; Neoplastic,Cell Transformation; Viral,Consensus Sequence,Cysteine Endopeptidases,DNA-Binding Proteins,DNA; Neoplasm,E2F Transcription Factors,E2F4 Transcription Factor,Female,Gene Expression Regulation; Neoplastic,Gene Expression Regulation; Viral,Genes; Retinoblastoma,Humans,Macromolecular Substances,Multienzyme Complexes,Neoplasm Proteins,Papillomaviridae,Papillomavirus Infections,Phosphoproteins,Promoter Regions; Genetic,Proteasome Endopeptidase Complex,Protein Binding,Proteins,Recombinant Fusion Proteins,Retinoblastoma Protein,Retinoblastoma-Binding Protein 1,Retinoblastoma-Like Protein p130,Transcription Factor DP1,Transcription Factors,Transfection,Tumor Cells; Cultured,Tumor Virus Infections,Uterine Cervical Neoplasms,Viral Proteins},
  file = {/Users/eregan/Zotero/storage/HGYIVI7P/Wu et al. - 2000 - E2F-Rb complexes assemble and inhibit cdc25A trans.pdf;/Users/eregan/Zotero/storage/Q3BWV52K/Wu et al. - 2000 - E2F-Rb complexes assemble and inhibit cdc25A trans.pdf;/Users/eregan/Zotero/storage/U4D2S278/Wu et al. - 2000 - E2F-Rb complexes assemble and inhibit cdc25A trans.pdf}
}

@article{wertzSensitivityAntitubulinChemotherapeutics2011,
  title = {Sensitivity to Antitubulin Chemotherapeutics Is Regulated by {{MCL1}} and {{FBW7}}},
  author = {Wertz, Ingrid E. and Kusam, Saritha and Lam, Cynthia and Okamoto, Toru and Sandoval, Wendy and Anderson, Daniel J. and Helgason, Elizabeth and Ernst, James A. and Eby, Mike and Liu, Jinfeng and Belmont, Lisa D. and Kaminker, Josh S. and O'Rourke, Karen M. and Pujara, Kanan and Kohli, Pawan Bir and Johnson, Adam R. and Chiu, Mark L. and Lill, Jennie R. and Jackson, Peter K. and Fairbrother, Wayne J. and Seshagiri, Somasekar and Ludlam, Mary J. C. and Leong, Kevin G. and Dueber, Erin C. and Maecker, Heather and Huang, David C. S. and Dixit, Vishva M.},
  year = {2011},
  month = mar,
  journal = {Nature},
  volume = {471},
  number = {7336},
  pages = {110--114},
  issn = {1476-4687},
  doi = {10.1038/nature09779},
  abstract = {Microtubules have pivotal roles in fundamental cellular processes and are targets of antitubulin chemotherapeutics. Microtubule-targeted agents such as Taxol and vincristine are prescribed widely for various malignancies, including ovarian and breast adenocarcinomas, non-small-cell lung cancer, leukaemias and lymphomas. These agents arrest cells in mitosis and subsequently induce cell death through poorly defined mechanisms. The strategies that resistant tumour cells use to evade death induced by antitubulin agents are also unclear. Here we show that the pro-survival protein MCL1 (ref. 3) is a crucial regulator of apoptosis triggered by antitubulin chemotherapeutics. During mitotic arrest, MCL1 protein levels decline markedly, through a post-translational mechanism, potentiating cell death. Phosphorylation of MCL1 directs its interaction with the tumour-suppressor protein FBW7, which is the substrate-binding component of a ubiquitin ligase complex. The polyubiquitylation of MCL1 then targets it for proteasomal degradation. The degradation of MCL1 was blocked in patient-derived tumour cells that lacked FBW7 or had loss-of-function mutations in FBW7, conferring resistance to antitubulin agents and promoting chemotherapeutic-induced polyploidy. Additionally, primary tumour samples were enriched for FBW7 inactivation and elevated MCL1 levels, underscoring the prominent roles of these proteins in oncogenesis. Our findings suggest that profiling the FBW7 and MCL1 status of tumours, in terms of protein levels, messenger RNA levels and genetic status, could be useful to predict the response of patients to antitubulin chemotherapeutics.},
  langid = {english},
  pmid = {21368834},
  keywords = {Animals,Apoptosis,Cell Cycle Proteins,Cell Line,Cell Line; Tumor,Cell Transformation; Neoplastic,Drug Resistance; Neoplasm,F-Box Proteins,F-Box-WD Repeat-Containing Protein 7,Fibroblasts,Humans,Mice,Mitosis,Myeloid Cell Leukemia Sequence 1 Protein,Paclitaxel,Pharmacogenetics,Phosphorylation,Polyploidy,Proteasome Endopeptidase Complex,Protein Binding,Proto-Oncogene Proteins c-bcl-2,RNA; Messenger,Tubulin,Tubulin Modulators,Ubiquitin-Protein Ligases,Vincristine}
}

@article{shangDNAPKcsActivatesChk2Brca12014,
  title = {{{DNA-PKcs}} Activates the {{Chk2-Brca1}} Pathway during Mitosis to Ensure Chromosomal Stability},
  author = {Shang, Z. and Yu, L. and Lin, Y.-F. and Matsunaga, S. and Shen, C.-Y. and Chen, B. P. C.},
  year = {2014},
  month = feb,
  journal = {Oncogenesis},
  volume = {3},
  pages = {e85},
  issn = {2157-9024},
  doi = {10.1038/oncsis.2013.49},
  abstract = {The catalytic subunit of DNA-dependent protein kinase (DNA-PKcs) is known to have a critical role in DNA double-strand break repair. We have previously reported that DNA-PKcs is activated when cells enter mitosis and functions in mitotic spindle assembly and chromosome segregation. Here we report that DNA-PKcs is the upstream regulator of the Chk2-Brca1 pathway, which impacts microtubule dynamics, kinetochore attachment and chromosomal segregation in mitosis. Downstream from Chk2, Brca1 promotes monoubiquitination of {$\gamma$}-tubulin to inhibit microtubule nucleation and growth. We found that DNA-PKcs is essential for mitotic Chk2 phosphorylation at Thr68. As in Chk2- and Brca1-deficient cells, loss of DNA-PKcs resulted in chromosome misalignment and lagging during anaphase owing to elevation in microtubule dynamics. Importantly, these mitotic aberrations in DNA-PKcs-defective cells were alleviated by the overexpression of phosphomimetic Chk2 or Brca1 mutant proteins but not their wild-type counterparts. Taken together, these results demonstrate that DNA-PKcs regulates mitotic spindle organization and chromosomal instability via the Chk2-Brca1 signaling pathway.},
  langid = {english},
  pmcid = {PMC3940919},
  pmid = {24492479},
  file = {/Users/eregan/Zotero/storage/SGTEIDWA/Shang et al. - 2014 - DNA-PKcs activates the Chk2-Brca1 pathway during m.pdf}
}

@article{airdVascularBedspecificExpression1997,
  title = {Vascular Bed-Specific Expression of an Endothelial Cell Gene Is Programmed by the Tissue Microenvironment},
  author = {Aird, W. C. and Edelberg, J. M. and {Weiler-Guettler}, H. and Simmons, W. W. and Smith, T. W. and Rosenberg, R. D.},
  year = {1997},
  month = sep,
  journal = {The Journal of Cell Biology},
  volume = {138},
  number = {5},
  pages = {1117--1124},
  issn = {0021-9525},
  doi = {10.1083/jcb.138.5.1117},
  abstract = {The endothelium is morphologically and functionally adapted to meet the unique demands of the underlying tissue. At the present time, little is known about the molecular basis of endothelial cell diversity. As one approach to this problem, we have chosen to study the mechanisms that govern differential expression of the endothelial cell-restricted von Willebrand factor (vWF) gene. Transgenic mice were generated with a fragment of the vWF gene containing 2,182 bp of 5' flanking sequence, the first exon and first intron coupled to the LacZ reporter gene. In multiple independent lines of mice, beta-galactosidase expression was detected within endothelial cells in the brain, heart, and skeletal muscle. In isogeneic transplantation models, LacZ expression in host-derived auricular blood vessels was specifically induced by the microenvironment of the heart. In in vitro coculture assays, expression of both the transgene and the endogenous vWF gene in cardiac microvascular endothelial cells (CMEC) was upregulated in the presence of cardiac myocytes. In contrast, endothelial cell levels of thrombomodulin protein and mRNA were unchanged by the addition of ventricular myocytes. Moreover, CMEC expression of vWF was not influenced by the addition of 3T3 fibroblasts or mouse hepatocytes. Taken together, the results suggest that the vWF gene is regulated by vascular bed-specific pathways in response to signals derived from the local microenvironment.},
  langid = {english},
  pmcid = {PMC2136765},
  pmid = {9281588},
  keywords = {Animals,Animals; Newborn,beta-Galactosidase,Cerebrovascular Circulation,Coculture Techniques,Coronary Circulation,DNA Primers,Endothelium; Vascular,Exons,Gene Expression Regulation,Genes; Reporter,Heart,Heart Transplantation,Lung Transplantation,Mice,Mice; Transgenic,Microcirculation,Muscle; Skeletal,Myocardium,Organ Specificity,Polymerase Chain Reaction,Thrombomodulin,von Willebrand Factor},
  file = {/Users/eregan/Zotero/storage/5ILSSZ2H/Aird et al. - 1997 - Vascular bed-specific expression of an endothelial.pdf}
}

@article{matsumuraE2F1CMycCell2003,
  title = {{{E2F1}} and C-{{Myc}} in Cell Growth and Death},
  author = {Matsumura, Itaru and Tanaka, Hirokazu and Kanakura, Yuzuru},
  year = {2003},
  journal = {Cell Cycle},
  volume = {2},
  number = {4},
  pages = {332--335},
  publisher = {{Taylor \& Francis}}
}

@article{leeSrcActivatesHIF1a2011,
  title = {Src Activates {{HIF-1$\alpha$}} Not through Direct Phosphorylation of {{HIF-1$\alpha$}} Specific Prolyl-4 Hydroxylase 2 but through Activation of the {{NADPH}} Oxidase/{{Rac}} Pathway},
  author = {Lee, Ho-Youl and Lee, Taekyong and Lee, Naery and Yang, Eun G. and Lee, Cheolju and Lee, Jonghyun and Moon, Eun-Yi and Ha, Joohun and Park, Hyunsung},
  year = {2011},
  month = may,
  journal = {Carcinogenesis},
  volume = {32},
  number = {5},
  pages = {703--712},
  issn = {1460-2180},
  doi = {10.1093/carcin/bgr034},
  abstract = {Hypoxia-Inducible Factor (HIF)-1{$\alpha$}/{$\beta$} heterodimer is a master transcription factor for several genes involved in angiogenesis, glycolysis, pH balance and metastasis. These HIF-1 target genes help tumors to overcome forthcoming metabolic obstacles as they grow. Under normoxic condition, the HIF-1{$\alpha$} subunit is hydroxylated by its specific prolyl-4 hydroxylase 2, given the acronym PHD2. Hydroxylated HIF-1{$\alpha$} becomes a target for von Hippel-Lindau (VHL), which functions as an E3 ubiquitin ligase. Src prevents hydroxylation-dependent ubiquitinylation of HIF-1{$\alpha$}, thus stabilizing it under normoxic conditions. We found that active Src does not directly phosphorylate any tyrosine residue of PHD2. In vitro hydroxylation reaction showed that the presence of the purified active Src protein does not inhibit the hydroxylation activity of the purified PHD2 enzymes. Instead of directly inhibiting PHD2, Src recruits several downstream-signaling pathways to intercept hydroxylation-dependent ubiquitinylation of HIF-1{$\alpha$}. Using biochemical and genetic inhibition, we demonstrated that Src requires reduced nicotinamide adenine dinucleotide phosphate (NADPH) oxidase/Rac complex for stabilization of HIF-1{$\alpha$}. We found that excess vitamin C treatment attenuates Src-induced HIF-1{$\alpha$} activation. HIF-1{$\alpha$}-hydroxylation-dependent VHL pull-down assay showed that Src inhibits cellular PHD2 activity by inducing ROS production in a mechanism involving Rac1-dependent NADPH oxidase. Src-induced ROS reduces cellular vitamin C, which is required for the activity of PHD2, thus Src can block VHL recruitment of HIF-1{$\alpha$}, leading to stabilization of HIF-1{$\alpha$}.},
  langid = {english},
  pmid = {21335603},
  keywords = {Blotting Western,Fluorescent Antibody Technique,HeLa Cells,Humans,Hydroxylation,Hypoxia,Hypoxia-Inducible Factor 1 alpha Subunit,Hypoxia-Inducible Factor-Proline Dioxygenases,Immunoenzyme Techniques,Immunoprecipitation,NADPH Oxidases,Phosphorylation,Procollagen-Proline Dioxygenase,rac GTP-Binding Proteins,Reactive Oxygen Species,Reverse Transcriptase Polymerase Chain Reaction,RNA Messenger,Signal Transduction,Spectrometry Mass Matrix-Assisted Laser Desorption-Ionization,src-Family Kinases}
}

@article{Harper:2002ke,
  title = {The Anaphase-Promoting Complex: It's Not Just for Mitosis Any More},
  author = {Harper, J W},
  year = {2002},
  month = sep,
  journal = {Genes {{\&}} Development},
  volume = {16},
  number = {17},
  pages = {2179--2206}
}

@article{riedlStructuralBasisInhibition2001,
  title = {Structural Basis for the Inhibition of Caspase-3 by {{XIAP}}},
  author = {Riedl, S. J. and Renatus, M. and Schwarzenbacher, R. and Zhou, Q. and Sun, C. and Fesik, S. W. and Liddington, R. C. and Salvesen, G. S.},
  year = {2001},
  month = mar,
  journal = {Cell},
  volume = {104},
  number = {5},
  pages = {791--800},
  issn = {0092-8674},
  doi = {10.1016/s0092-8674(01)00274-4},
  abstract = {The molecular mechanism(s) that regulate apoptosis by caspase inhibition remain poorly understood. The main endogenous inhibitors are members of the IAP family and are exemplified by XIAP, which regulates the initiator caspase-9, and the executioner caspases-3 and -7. We report the crystal structure of the second BIR domain of XIAP (BIR2) in complex with caspase-3, at a resolution of 2.7 A, revealing the structural basis for inhibition. The inhibitor makes limited contacts through its BIR domain to the surface of the enzyme, and most contacts to caspase-3 originate from the N-terminal extension. This lies across the substrate binding cleft, but in reverse orientation compared to substrate binding. The mechanism of inhibition is due to a steric blockade prohibitive of substrate binding, and is distinct from the mechanism utilized by synthetic substrate analog inhibitors.},
  langid = {english},
  pmid = {11257232},
  keywords = {Carrier Proteins,Caspase 3,Caspases,Catalytic Domain,Crystallography,Mitochondrial Proteins,Molecular Sequence Data,Protein Structure; Secondary,Protein Structure; Tertiary,Proteins,Structure-Activity Relationship,Substrate Specificity,X-Linked Inhibitor of Apoptosis Protein}
}

@article{laoukiliActivationFoxM1G22008,
  title = {Activation of {{FoxM1}} during {{G2}} Requires Cyclin {{A}}/{{Cdk-dependent}} Relief of Autorepression by the {{FoxM1 N-terminal}} Domain},
  author = {Laoukili, Jamila and Alvarez, Monica and Meijer, Lars A. T. and Stahl, Marie and Mohammed, Shabaz and Kleij, Livio and Heck, Albert J. R. and Medema, Ren{\'e} H.},
  year = {2008},
  month = may,
  journal = {Molecular and Cellular Biology},
  volume = {28},
  number = {9},
  pages = {3076--3087},
  issn = {1098-5549},
  doi = {10.1128/MCB.01710-07},
  abstract = {The Forkhead transcription factor FoxM1 is an important regulator of gene expression during the G(2) phase. Here, we show that FoxM1 transcriptional activity is kept low during G(1)/S through the action of its N-terminal autoinhibitory domain. We found that cyclin A/cdk complexes are required to phosphorylate and activate FoxM1 during G(2) phase. Deletion of the N-terminal autoinhibitory region of FoxM1 generates a mutant of FoxM1 (DeltaN-FoxM1) that is active throughout the cell cycle and no longer depends on cyclin A for its activation. Mutation of two cyclin A/cdk sites in the C-terminal transactivation domain leads to inactivation of full-length FoxM1 but does not affect the transcriptional activity of the DeltaN-FoxM1 mutant. We show that the intramolecular interaction of the N- and C-terminal domains depends on two RXL/LXL motifs in the C terminus of FoxM1. Mutation of these domains leads to a similar gain of function as deletion of the N-terminal repressor domain. Based on these observations we propose a model in which FoxM1 is kept inactive during the G(1)/S transition through the action of the N-terminal autorepressor domain, while phosphorylation by cyclin A/cdk complexes during G(2) results in relief of inhibition by the N terminus, allowing activation of FoxM1-mediated gene transcription.},
  langid = {english},
  pmcid = {PMC2293089},
  pmid = {18285455},
  keywords = {Cells; Cultured,Cyclin A,Cyclin-Dependent Kinases,Forkhead Box Protein M1,Forkhead Transcription Factors,G2 Phase,Humans,Mutation,Phosphorylation,Protein Structure; Tertiary,Transcriptional Activation},
  file = {/Users/eregan/Zotero/storage/C4YYW2MH/Laoukili et al. - 2008 - Activation of FoxM1 during G2 requires cyclin ACd.pdf;/Users/eregan/Zotero/storage/FZB6RM6B/Laoukili et al. - 2008 - Activation of FoxM1 during G2 requires cyclin ACd.pdf;/Users/eregan/Zotero/storage/RLTRGDTX/Laoukili et al. - 2008 - Activation of FoxM1 during G2 requires cyclin ACd.pdf}
}

@article{Deibler:2010ds,
  title = {Quantitative Reconstitution of Mitotic {{CDK1}} Activation in Somatic Cell Extracts.},
  author = {Deibler, Richard W and Kirschner, Marc W.},
  year = {2010},
  month = mar,
  journal = {Mol Cell},
  volume = {37},
  number = {6},
  pages = {753--767}
}

@article{donzelliDualModeDegradation2002,
  title = {Dual Mode of Degradation of {{Cdc25 A}} Phosphatase},
  author = {Donzelli, Maddalena and Squatrito, Massimo and Ganoth, Dvora and Hershko, Avram and Pagano, Michele and Draetta, Giulio F},
  year = {2002},
  journal = {The EMBO journal},
  volume = {21},
  number = {18},
  pages = {4875--4884},
  publisher = {{EMBO Press}}
}

@article{gardnerConstructionGeneticToggle2000,
  title = {Construction of a Genetic Toggle Switch in {{Escherichia}} Coli},
  author = {Gardner, T. S. and Cantor, C. R. and Collins, J. J.},
  year = {2000},
  month = jan,
  journal = {Nature},
  volume = {403},
  number = {6767},
  pages = {339--342},
  issn = {0028-0836},
  doi = {10.1038/35002131},
  abstract = {It has been proposed' that gene-regulatory circuits with virtually any desired property can be constructed from networks of simple regulatory elements. These properties, which include multistability and oscillations, have been found in specialized gene circuits such as the bacteriophage lambda switch and the Cyanobacteria circadian oscillator. However, these behaviours have not been demonstrated in networks of non-specialized regulatory components. Here we present the construction of a genetic toggle switch-a synthetic, bistable gene-regulatory network-in Escherichia coli and provide a simple theory that predicts the conditions necessary for bistability. The toggle is constructed from any two repressible promoters arranged in a mutually inhibitory network. It is flipped between stable states using transient chemical or thermal induction and exhibits a nearly ideal switching threshold. As a practical device, the toggle switch forms a synthetic, addressable cellular memory unit and has implications for biotechnology, biocomputing and gene therapy.},
  langid = {english},
  pmid = {10659857},
  keywords = {Bacterial Proteins,DNA-Binding Proteins,Escherichia coli,Escherichia coli Proteins,Gene Expression Regulation; Bacterial,Genes; Bacterial,Lac Repressors,Models; Genetic,Plasmids,Promoter Regions; Genetic,Repressor Proteins,Stochastic Processes,Transcription; Genetic,Viral Proteins,Viral Regulatory and Accessory Proteins}
}

@article{chen1999serum,
  title = {Serum-Induced Expression of the {{cdc25AGene}} by Relief of {{E2F-Mediated}} Repression},
  author = {Chen, Xi and Prywes, Ron},
  year = {1999},
  journal = {Molecular and cellular biology},
  volume = {19},
  number = {7},
  pages = {4695--4702},
  publisher = {{Am Soc Microbiol}}
}

@article{humphreyMechanotransductionExtracellularMatrix2014,
  title = {Mechanotransduction and Extracellular Matrix Homeostasis},
  author = {Humphrey, Jay D. and Dufresne, Eric R. and Schwartz, Martin A.},
  year = {2014},
  month = dec,
  journal = {Nature Reviews. Molecular Cell Biology},
  volume = {15},
  number = {12},
  pages = {802--812},
  issn = {1471-0080},
  doi = {10.1038/nrm3896},
  abstract = {Soft connective tissues at steady state are dynamic; resident cells continually read environmental cues and respond to them to promote homeostasis, including maintenance of the mechanical properties of the extracellular matrix (ECM) that are fundamental to cellular and tissue health. The mechanosensing process involves assessment of the mechanics of the ECM by the cells through integrins and the actomyosin cytoskeleton, and is followed by a mechanoregulation process, which includes the deposition, rearrangement or removal of the ECM to maintain overall form and function. Progress towards understanding the molecular, cellular and tissue-level effects that promote mechanical homeostasis has helped to identify key questions for future research.},
  langid = {english},
  pmcid = {PMC4513363},
  pmid = {25355505},
  keywords = {Animals,Cytoskeleton,Extracellular Matrix,Homeostasis,Humans,Integrins,Mechanotransduction; Cellular},
  file = {/Users/eregan/Zotero/storage/4FMSYUAR/Humphrey et al. - 2014 - Mechanotransduction and extracellular matrix homeo.pdf}
}

@article{gregoryAutocrineTGFbetaZEB2011,
  title = {An Autocrine {{TGF-beta}}/{{ZEB}}/{{miR-200}} Signaling Network Regulates Establishment and Maintenance of Epithelial-Mesenchymal Transition},
  author = {Gregory, Philip A. and Bracken, Cameron P. and Smith, Eric and Bert, Andrew G. and Wright, Josephine A. and Roslan, Suraya and Morris, Melanie and Wyatt, Leila and Farshid, Gelareh and Lim, Yat-Yuen and Lindeman, Geoffrey J. and Shannon, M. Frances and Drew, Paul A. and {Khew-Goodall}, Yeesim and Goodall, Gregory J.},
  year = {2011},
  month = may,
  journal = {Molecular Biology of the Cell},
  volume = {22},
  number = {10},
  pages = {1686--1698},
  issn = {1939-4586},
  doi = {10.1091/mbc.E11-02-0103},
  abstract = {Epithelial-mesenchymal transition (EMT) is a form of cellular plasticity that is critical for embryonic development and tumor metastasis. A double-negative feedback loop involving the miR-200 family and ZEB (zinc finger E-box-binding homeobox) transcription factors has been postulated to control the balance between epithelial and mesenchymal states. Here we demonstrate using the epithelial Madin Darby canine kidney cell line model that, although manipulation of the ZEB/miR-200 balance is able to repeatedly switch cells between epithelial and mesenchymal states, the induction and maintenance of a stable mesenchymal phenotype requires the establishment of autocrine transforming growth factor-{$\beta$} (TGF-{$\beta$}) signaling to drive sustained ZEB expression. Furthermore, we show that prolonged autocrine TGF-{$\beta$} signaling induced reversible DNA methylation of the miR-200 loci with corresponding changes in miR-200 levels. Collectively, these findings demonstrate the existence of an autocrine TGF-{$\beta$}/ZEB/miR-200 signaling network that regulates plasticity between epithelial and mesenchymal states. We find a strong correlation between ZEBs and TGF-{$\beta$} and negative correlations between miR-200 and TGF-{$\beta$} and between miR-200 and ZEBs, in invasive ductal carcinomas, consistent with an autocrine TGF-{$\beta$}/ZEB/miR-200 signaling network being active in breast cancers.},
  langid = {english},
  pmcid = {PMC3093321},
  pmid = {21411626},
  keywords = {Animals,Autocrine Communication,Breast Neoplasms,Carcinoma; Ductal; Breast,Cell Line,Cofilin 2,DNA Methylation,Dogs,Epithelial-Mesenchymal Transition,Feedback; Physiological,Female,Homeodomain Proteins,Humans,MicroRNAs,Repressor Proteins,Signal Transduction,Transcription Factors,Transforming Growth Factor beta,Up-Regulation,Zinc Finger E-box Binding Homeobox 2,Zinc Finger E-box-Binding Homeobox 1},
  file = {/Users/eregan/Zotero/storage/Q98I36TQ/Gregory et al. - 2011 - An autocrine TGF-betaZEBmiR-200 signaling networ.pdf}
}

@article{mitraFocalAdhesionKinase2005,
  title = {Focal Adhesion Kinase: In Command and Control of Cell Motility},
  shorttitle = {Focal Adhesion Kinase},
  author = {Mitra, Satyajit K. and Hanson, Daniel A. and Schlaepfer, David D.},
  year = {2005},
  month = jan,
  journal = {Nature Reviews Molecular Cell Biology},
  volume = {6},
  number = {1},
  pages = {56--68},
  issn = {1471-0072, 1471-0080},
  doi = {10.1038/nrm1549},
  langid = {english}
}

@article{Fragkos:2015cw,
  title = {{{DNA}} Replication Origin Activation in Space and Time.},
  author = {Fragkos, Michalis and Ganier, Olivier and Coulombe, Philippe and M{\'e}chali, Marcel},
  year = {2015},
  month = jun,
  journal = {Nature Reviews Molecular Cell Biology},
  volume = {16},
  number = {6},
  pages = {360--374}
}

@article{galeEphrinB2SelectivelyMarks2001,
  title = {Ephrin-{{B2}} Selectively Marks Arterial Vessels and Neovascularization Sites in the Adult, with Expression in Both Endothelial and Smooth-Muscle Cells},
  author = {Gale, N. W. and Baluk, P. and Pan, L. and Kwan, M. and Holash, J. and DeChiara, T. M. and McDonald, D. M. and Yancopoulos, G. D.},
  year = {2001},
  month = feb,
  journal = {Developmental Biology},
  volume = {230},
  number = {2},
  pages = {151--160},
  issn = {0012-1606},
  doi = {10.1006/dbio.2000.0112},
  abstract = {The Eph receptor tyrosine kinases and their membrane-tethered ephrin ligands provide critical guidance cues at points of cell-to-cell contact. It has recently been reported that the ephrin-B2 ligand is a molecular marker for the arterial endothelium at the earliest stages of embryonic angiogenesis, while its receptor EphB4 reciprocally marks the venous endothelium. These findings suggested that ephrin-B2 and EphB4 are involved in establishing arterial versus venous identity and perhaps in anastamosing arterial and venous vessels at their junctions. By using a genetically engineered mouse in which the lacZ coding region substitutes and reports for the ephrin-B2 coding region, we demonstrate that ephrin-B2 expression continues to selectively mark arteries during later embryonic development as well as in the adult. However, as development proceeds, we find that ephrin-B2 expression progressively extends from the arterial endothelium to surrounding smooth muscle cells and to pericytes, suggesting that ephrin-B2 may play an important role during formation of the arterial muscle wall. Furthermore, although ephrin-B2 expression patterns vary in different vascular beds, it can extend into capillaries about midway between terminal arterioles and postcapillary venules, challenging the classical conception that capillaries have neither arterial nor venous identity. In adult settings of angiogenesis, as in tumors or in the female reproductive system, the endothelium of a subset of new vessels strongly expresses ephrin-B2, once again contrary to earlier views that such new vessels lack arterial/venous characteristics and derive from postcapillary venules. While earlier studies had focused on a role for ephrin-B2 during the earliest embryonic stages of arterial/venous determination, our current findings using ephrin-B2 as an arterial marker in the adult challenge prevailing views of the arterial/venous identity of quiescent as well as remodeling adult microvessels and also highlight a possible role for ephrin-B2 in the formation of the arterial muscle wall.},
  langid = {english},
  pmid = {11161569},
  keywords = {Animals,Arteries,Arterioles,beta-Galactosidase,Biomarkers,Capillaries,Endothelium; Vascular,Ephrin-B2,Gene Expression Regulation,Lung Neoplasms,Membrane Proteins,Mice,Mice; Transgenic,Muscle; Smooth; Vascular,Neovascularization; Pathologic,Organ Specificity,Venules}
}

@article{tysonRegulationEukaryoticCell2001,
  title = {Regulation of the Eukaryotic Cell Cycle: Molecular Antagonism, Hysteresis, and Irreversible Transitions},
  shorttitle = {Regulation of the Eukaryotic Cell Cycle},
  author = {Tyson, J. J. and Novak, B.},
  year = {2001},
  month = may,
  journal = {Journal of Theoretical Biology},
  volume = {210},
  number = {2},
  pages = {249--263},
  issn = {0022-5193},
  doi = {10.1006/jtbi.2001.2293},
  abstract = {In recent years, molecular biologists have uncovered a wealth of information about the proteins controlling cell growth and division in eukaryotes. The regulatory system is so complex that it defies understanding by verbal arguments alone. Quantitative tools are necessary to probe reliably into the details of cell cycle control. To this end, we convert hypothetical molecular mechanisms into sets of nonlinear ordinary differential equations and use standard analytical and numerical methods to study their solutions. First, we present a simple model of the antagonistic interactions between cyclin-dependent kinases and the anaphase promoting complex, which shows how progress through the cell cycle can be thought of as irreversible transitions (Start and Finish) between two stable states (G1 and S-G2-M) of the regulatory system. Then we add new pieces to the "puzzle" until we obtain reasonable models of the control systems in yeast cells, frog eggs, and cultured mammalian cells.},
  langid = {english},
  pmid = {11371178},
  keywords = {Anaphase,Animals,Anura,Biological Clocks,Cell Cycle,Cell Cycle Proteins,Eukaryotic Cells,Models; Biological,Yeasts,Zygote},
  file = {/Users/eregan/Zotero/storage/SZETCF8A/Tyson and Novak - 2001 - Regulation of the eukaryotic cell cycle molecular.pdf}
}

@article{dedonatisReciprocalControlCell2010,
  title = {Reciprocal Control of Cell Proliferation and Migration},
  author = {De Donatis, Alina and Ranaldi, Francesco and Cirri, Paolo},
  year = {2010},
  month = sep,
  journal = {Cell communication and signaling: CCS},
  volume = {8},
  pages = {20},
  issn = {1478-811X},
  doi = {10.1186/1478-811X-8-20},
  abstract = {In adult tissue the quiescent state of a single cell is maintained by the steady state conditions of its own microenvironment for what concern both cell-cell as well as cell-ECM interaction and soluble factors concentration. Physiological or pathological conditions can alter this quiescent state through an imbalance of both soluble and insoluble factors that can trigger a cellular phenotypic response. The kind of cellular response depends by many factors but one of the most important is the concentration of soluble cytokines sensed by the target cell. In addition, due to the intrinsic plasticity of many cellular types, every single cell is able, in response to the same stimulus, to rapidly switch phenotype supporting minimal changes of microenviromental cytokines concentration. Wound healing is a typical condition in which epithelial, endothelial as well as mesenchymal cells are firstly subjected to activation of their motility in order to repopulate the damaged region and then they show a strong proliferative response in order to successfully complete the wound repair process. This schema constitute the leitmotif of many other physiological or pathological conditions such as development vasculogenesis/angiogenesis as well as cancer outgrowth and metastasis.Our review focuses on the molecular mechanisms that control the starting and, eventually, the switching of cellular phenotypic outcome in response to changes in the symmetry of the extracellular environment.},
  langid = {english},
  pmcid = {PMC2942889},
  pmid = {20822514}
}

@article{willisProapoptoticBakSequestered2005,
  title = {Proapoptotic {{Bak}} Is Sequestered by {{Mcl-1}} and {{Bcl-xL}}, but Not {{Bcl-2}}, until Displaced by {{BH3-only}} Proteins},
  author = {Willis, Simon N. and Chen, Lin and Dewson, Grant and Wei, Andrew and Naik, Edwina and Fletcher, Jamie I. and Adams, Jerry M. and Huang, David C. S.},
  year = {2005},
  month = jun,
  journal = {Genes \& Development},
  volume = {19},
  number = {11},
  pages = {1294--1305},
  issn = {0890-9369},
  doi = {10.1101/gad.1304105},
  abstract = {Commitment of cells to apoptosis is governed largely by the interaction between members of the Bcl-2 protein family. Its three subfamilies have distinct roles: The BH3-only proteins trigger apoptosis by binding via their BH3 domain to prosurvival relatives, while the proapoptotic Bax and Bak have an essential downstream role involving permeabilization of organellar membranes and induction of caspase activation. We have investigated the regulation of Bak and find that, in healthy cells, Bak associates with Mcl-1 and Bcl-x(L) but surprisingly not Bcl-2, Bcl-w, or A1. These interactions require the Bak BH3 domain, which is also necessary for Bak dimerization and killing activity. When cytotoxic signals activate BH3-only proteins that can engage both Mcl-1 and Bcl-x(L) (such as Noxa plus Bad), Bak is displaced and induces cell death. Accordingly, the BH3-only protein Noxa could bind to Mcl-1, displace Bak, and promote Mcl-1 degradation, but Bak-mediated cell death also required neutralization of Bcl-x(L) by other BH3-only proteins. The results indicate that Bak is held in check solely by Mcl-1 and Bcl-x(L) and induces apoptosis only if freed from both. The finding that different prosurvival proteins have selective roles has notable implications for the design of anti-cancer drugs that target the Bcl-2 family.},
  langid = {english},
  pmcid = {PMC1142553},
  pmid = {15901672},
  keywords = {Amino Acid Sequence,Apoptosis,bcl-2 Homologous Antagonist-Killer Protein,bcl-X Protein,HeLa Cells,Humans,Membrane Proteins,Molecular Sequence Data,Myeloid Cell Leukemia Sequence 1 Protein,Neoplasm Proteins,Proto-Oncogene Proteins c-bcl-2,Ultraviolet Rays},
  file = {/Users/eregan/Zotero/storage/A3UYWPU9/Willis et al. - 2005 - Proapoptotic Bak is sequestered by Mcl-1 and Bcl-x.pdf;/Users/eregan/Zotero/storage/DG5X8529/Willis et al. - 2005 - Proapoptotic Bak is sequestered by Mcl-1 and Bcl-x.pdf}
}

@article{novakModelScenariosEvolution1998,
  title = {Model Scenarios for Evolution of the Eukaryotic Cell Cycle},
  author = {Novak, B. and {Csikasz-Nagy}, A. and Gyorffy, B. and Nasmyth, K. and Tyson, J. J.},
  year = {1998},
  month = dec,
  journal = {Philosophical Transactions of the Royal Society of London. Series B, Biological Sciences},
  volume = {353},
  number = {1378},
  pages = {2063--2076},
  issn = {0962-8436},
  doi = {10.1098/rstb.1998.0352},
  abstract = {Progress through the division cycle of present day eukaryotic cells is controlled by a complex network consisting of (i) cyclin-dependent kinases (CDKs) and their associated cyclins, (ii) kinases and phosphatases that regulate CDK activity, and (iii) stoichiometric inhibitors that sequester cyclin-CDK dimers. Presumably regulation of cell division in the earliest ancestors of eukaryotes was a considerably simpler affair. Nasmyth (1995) recently proposed a mechanism for control of a putative, primordial, eukaryotic cell cycle, based on antagonistic interactions between a cyclin-CDK and the anaphase promoting complex (APC) that labels the cyclin subunit for proteolysis. We recast this idea in mathematical form and show that the model exhibits hysteretic behaviour between alternative steady states: a Gl-like state (APC on, CDK activity low, DNA unreplicated and replication complexes assembled) and an S/M-like state (APC off, CDK activity high, DNA replicated and replication complexes disassembled). In our model, the transition from G1 to S/M ('Start') is driven by cell growth, and the reverse transition ('Finish') is driven by completion of DNA synthesis and proper alignment of chromosomes on the metaphase plate. This simple and effective mechanism for coupling growth and division and for accurately copying and partitioning a genome consisting of numerous chromosomes, each with multiple origins of replication, could represent the core of the eukaryotic cell cycle. Furthermore, we show how other controls could be added to this core and speculate on the reasons why stoichiometric inhibitors and CDK inhibitory phosphorylation might have been appended to the primitive alternation between cyclin accumulation and degradation.},
  langid = {english},
  pmcid = {PMC1692434},
  pmid = {10098216},
  keywords = {Animals,Biological Evolution,Cell Cycle,Cyclin-Dependent Kinases,Cyclins,DNA Replication,Eukaryotic Cells,Models; Biological,Phosphorylation},
  file = {/Users/eregan/Zotero/storage/DV9PASEL/Novak et al. - 1998 - Model scenarios for evolution of the eukaryotic ce.pdf}
}

@article{yimCellDivisionCycle2010,
  title = {Cell Division Cycle 6, a Mitotic Substrate of Polo-like Kinase 1, Regulates Chromosomal Segregation Mediated by Cyclin-Dependent Kinase 1 and Separase},
  author = {Yim, Hyungshin and Erikson, Raymond L.},
  year = {2010},
  month = nov,
  journal = {Proceedings of the National Academy of Sciences of the United States of America},
  volume = {107},
  number = {46},
  pages = {19742--19747},
  issn = {1091-6490},
  doi = {10.1073/pnas.1013557107},
  abstract = {Defining the links between cell division and DNA replication is essential for understanding normal cell cycle progression and tumorigenesis. In this report we explore the effect of phosphorylation of cell division cycle 6 (Cdc6), a DNA replication initiation factor, by polo-like kinase 1 (Plk1) on the regulation of chromosomal segregation. In mitosis, the phosphorylation of Cdc6 was highly increased, in correlation with the level of Plk1, and conversely, Cdc6 is hypophosphorylated in Plk1-depleted cells, although cyclin A- and cyclin B1-dependent kinases are active. Binding between Cdc6 and Plk1 occurs through the polo-box domain of Plk1, and Cdc6 is phosphorylated by Plk1 on T37. Immunohistochemistry studies reveal that Cdc6 and Plk1 colocalize to the central spindle in anaphase. Expression of T37V mutant of Cdc6 (Cdc6-TV) induces binucleated cells and incompletely separated nuclei. Wild-type Cdc6 but not Cdc6-TV binds cyclin-dependent kinase 1 (Cdk1). Expression of wild-type Plk1 but not kinase-defective mutant promotes the binding of Cdc6 to Cdk1. Cells expressing wild-type Cdc6 display lower Cdk1 activity and higher separase activity than cells expressing Cdc6-TV. These results suggest that Plk1-mediated phosphorylation of Cdc6 promotes the interaction of Cdc6 and Cdk1, leading to the attenuation of Cdk1 activity, release of separase, and subsequent anaphase progression.},
  langid = {english},
  pmcid = {PMC2993418},
  pmid = {21041660},
  keywords = {CDC2 Protein Kinase,Cell Cycle Proteins,Chromosome Segregation,Cyclin A,Cyclin B1,DNA Replication,Endopeptidases,Enzyme Activation,Giant Cells,HEK293 Cells,HeLa Cells,Humans,Mitosis,Models; Biological,Mutant Proteins,Nuclear Proteins,Phosphorylation,Phosphothreonine,Protein Binding,Protein Structure; Tertiary,Protein-Serine-Threonine Kinases,Proto-Oncogene Proteins,Separase,Substrate Specificity},
  file = {/Users/eregan/Zotero/storage/2Q378F3V/Yim and Erikson - 2010 - Cell division cycle 6, a mitotic substrate of polo.pdf;/Users/eregan/Zotero/storage/CKSK3R9W/Yim and Erikson - 2010 - Cell division cycle 6, a mitotic substrate of polo.pdf;/Users/eregan/Zotero/storage/TLCMQ7KY/Yim and Erikson - 2010 - Cell division cycle 6, a mitotic substrate of polo.pdf}
}

@article{nallet-staubCellDensitySensing2015,
  title = {Cell Density Sensing Alters {{TGF-$\beta$}} Signaling in a Cell-Type-Specific Manner, Independent from {{Hippo}} Pathway Activation},
  author = {{Nallet-Staub}, Flore and Yin, Xueqian and Gilbert, Crist{\`e}le and Marsaud, V{\'e}ronique and Ben Mimoun, Saber and Javelaud, Delphine and Leof, Edward B. and Mauviel, Alain},
  year = {2015},
  month = mar,
  journal = {Developmental Cell},
  volume = {32},
  number = {5},
  pages = {640--651},
  issn = {1878-1551},
  doi = {10.1016/j.devcel.2015.01.011},
  abstract = {Cell-cell contacts inhibit cell growth and proliferation in part by activating the Hippo pathway that drives the phosphorylation and nuclear exclusion of the transcriptional coactivators YAP and TAZ. Cell density and Hippo signaling have also been reported to block transforming growth factor {$\beta$} (TGF-{$\beta$}) responses, based on the ability of phospho-YAP/TAZ to sequester TGF-{$\beta$}-activated SMAD complexes in the cytoplasm. Herein, we provide evidence that epithelial cell polarization interferes with TGF-{$\beta$} signaling well upstream and independent of cytoplasmic YAP/TAZ. Rather, polarized basolateral presentation of TGF-{$\beta$} receptors I and II deprives apically delivered TGF-{$\beta$} of access to its receptors. Basolateral ligand delivery nonetheless remains entirely effective to induce TGF-{$\beta$} responses. These data demonstrate that cell-type-specific inhibition of TGF-{$\beta$} signaling by cell density is restricted to polarized epithelial cells and reflects the polarized distribution of TGF-{$\beta$} receptors, which thus affects SMAD activation irrespective of Hippo pathway activation.},
  langid = {english},
  pmcid = {PMC4437188},
  pmid = {25758862},
  keywords = {Acyltransferases,Blotting; Western,Cell Count,Cell Cycle Proteins,Cell Proliferation,Cells; Cultured,Cytoplasm,Fluorescent Antibody Technique,Hippo Signaling Pathway,Humans,Immunoenzyme Techniques,Immunoprecipitation,Nuclear Proteins,Phosphorylation,Protein Serine-Threonine Kinases,Real-Time Polymerase Chain Reaction,Receptors; Transforming Growth Factor beta,Reverse Transcriptase Polymerase Chain Reaction,RNA; Messenger,Signal Transduction,Transcription Factors,Transforming Growth Factor beta}
}

@article{liP21ZEB1ComplexInhibits2014,
  title = {A P21-{{ZEB1}} Complex Inhibits Epithelial-Mesenchymal Transition through the {{microRNA}} 183-96-182 Cluster},
  author = {Li, Xiao Ling and Hara, Toshifumi and Choi, Youngeun and Subramanian, Murugan and Francis, Princy and Bilke, Sven and Walker, Robert L. and Pineda, Marbin and Zhu, Yuelin and Yang, Yuan and Luo, Ji and Wakefield, Lalage M. and Brabletz, Thomas and Park, Ben Ho and Sharma, Sudha and Chowdhury, Dipanjan and Meltzer, Paul S. and Lal, Ashish},
  year = {2014},
  month = feb,
  journal = {Molecular and Cellular Biology},
  volume = {34},
  number = {3},
  pages = {533--550},
  issn = {1098-5549},
  doi = {10.1128/MCB.01043-13},
  abstract = {The tumor suppressor p21 acts as a cell cycle inhibitor and has also been shown to regulate gene expression by functioning as a transcription corepressor. Here, we identified p21-regulated microRNAs (miRNAs) by sequencing small RNAs from isogenic p21(+/+) and p21(-/-) cells. Three abundant miRNA clusters, miR-200b-200a-429, miR-200c-141, and miR-183-96-182, were downregulated in p21-deficient cells. Consistent with the known function of the miR-200 family and p21 in inhibition of the epithelial-mesenchymal transition (EMT), we observed EMT upon loss of p21 in multiple model systems. To explore a role of the miR-183-96-182 cluster in EMT, we identified its genome-wide targets and found that miR-183 and miR-96 repressed common targets, including SLUG, ZEB1, ITGB1, and KLF4. Reintroduction of miR-200, miR-183, or miR-96 in p21(-/-) cells inhibited EMT, cell migration, and invasion. Conversely, antagonizing miR-200 and miR-183-96-182 cluster miRNAs in p21(+/+) cells increased invasion and elevated the levels of VIM, ZEB1, and SLUG mRNAs. Furthermore, we found that p21 forms a complex with ZEB1 at the miR-183-96-182 cluster promoter to inhibit transcriptional repression of this cluster by ZEB1, suggesting a reciprocal feedback loop.},
  langid = {english},
  pmcid = {PMC3911499},
  pmid = {24277930},
  keywords = {Animals,Cell Line,Cell Movement,Cyclin-Dependent Kinase Inhibitor p21,Epithelial-Mesenchymal Transition,Gene Expression Profiling,Gene Expression Regulation; Neoplastic,HCT116 Cells,HEK293 Cells,Homeodomain Proteins,Humans,Immunoblotting,Integrin beta1,Kruppel-Like Factor 4,Kruppel-Like Transcription Factors,MicroRNAs,Multigene Family,Mutation,Oligonucleotides; Antisense,Protein Binding,Reverse Transcriptase Polymerase Chain Reaction,RNA Interference,Snail Family Transcription Factors,Transcription Factors,Zinc Finger E-box-Binding Homeobox 1}
}

@article{mallikarjunaInteractionsTGFvType2019a,
  title = {Interactions between {{TGF-$\beta$}} Type {{I}} Receptor and Hypoxia-Inducible Factor-{$\alpha$} Mediates a Synergistic Crosstalk Leading to Poor Prognosis for Patients with Clear Cell Renal Cell Carcinoma},
  author = {Mallikarjuna, Pramod and T. Sitaram, Raviprakash and Aripaka, Karthik and Ljungberg, B{\"o}rje and Landstr{\"o}m, Marene},
  year = {2019},
  month = sep,
  journal = {Cell Cycle},
  volume = {18},
  number = {17},
  pages = {2141--2156},
  issn = {1538-4101, 1551-4005},
  doi = {10.1080/15384101.2019.1642069},
  urldate = {2024-10-30},
  langid = {english}
}

@article{chalhoubPTENPI3KinasePathway2009,
  title = {{{PTEN}} and the {{PI3-Kinase Pathway}} in {{Cancer}}},
  author = {Chalhoub, Nader and Baker, Suzanne J.},
  year = {2009},
  month = feb,
  journal = {Annual Review of Pathology: Mechanisms of Disease},
  volume = {4},
  number = {1},
  pages = {127--150},
  issn = {1553-4006, 1553-4014},
  doi = {10.1146/annurev.pathol.4.110807.092311},
  abstract = {PI3-kinase and PTEN are major positive and negative regulators, respectively, of the PI3-kinase pathway, which regulates growth, survival, and proliferation. These key signaling components are two of the most frequently mutated proteins in human cancers, resulting in unregulated activation of PI3K signaling and providing irrefutable genetic evidence of the central role of this pathway in tumorigenesis. PTEN regulates PI3K signaling by dephosphorylating the lipid signaling intermediate PIP               3               , but PTEN may have additional phosphatase-independent activities, as well as other functions in the nucleus. In this review, we highlight current work showing cancer-relevant complexities in the regulation of PTEN and PI3K activity, potential novel functions for PTEN, and feedback regulation within the pathway. The significance and complexity of PI3K signaling make it an important but challenging therapeutic target for cancer.},
  langid = {english},
  file = {/Users/eregan/Zotero/storage/2FJA8UEE/Chalhoub and Baker - 2009 - PTEN and the PI3-Kinase Pathway in Cancer.pdf}
}

@article{lillicrapWillebrandDiseaseAdvances2013,
  title = {Von {{Willebrand}} Disease: Advances in Pathogenetic Understanding, Diagnosis, and Therapy},
  shorttitle = {Von {{Willebrand}} Disease},
  author = {Lillicrap, David},
  year = {2013},
  month = nov,
  journal = {Blood},
  volume = {122},
  number = {23},
  pages = {3735--3740},
  issn = {1528-0020},
  doi = {10.1182/blood-2013-06-498303},
  abstract = {von Willebrand disease (VWD) is the most common autosomally inherited bleeding disorder. The disease represents a range of quantitative and qualitative pathologies of the adhesive glycoprotein von Willebrand factor (VWF). The pathogenic mechanisms responsible for the type 2 qualitative variants of VWF are now well characterized, with most mutations representing missense substitutions influencing VWF multimer structure and interactions with platelet GPIb{$\alpha$} and collagen and with factor VIII. The molecular pathology of type 3 VWD has been similarly well characterized, with an array of different mutation types producing either a null phenotype or the production of VWF that is not secreted. In contrast, the pathogenetic mechanisms responsible for type 1 VWD remain only partially resolved. In the hemostasis laboratory, the measurement of VWF:Ag and VWF:RCo are key components in the diagnostic algorithm for VWD, although the introduction of direct GPIb{$\alpha$}-binding assays may become the functional assay of choice. Molecular genetic testing can provide additional benefit, but its utility is currently limited to type 2 and 3 VWD. The treatment of bleeding in VWD involves the use of desmopressin and plasma-derived VWF concentrates and a variety of adjunctive agents. Finally, a new recombinant VWF concentrate has just completed clinical trial evaluation and has demonstrated excellent hemostatic efficacy and safety.},
  langid = {english},
  pmcid = {PMC3952678},
  pmid = {24065240},
  keywords = {Blood Coagulation Tests,Deamino Arginine Vasopressin,Factor VIII,Genetic Testing,Humans,Mutation,Recombinant Proteins,von Willebrand Diseases,von Willebrand Factor},
  file = {/Users/eregan/Zotero/storage/K4LXVPYW/Lillicrap - 2013 - von Willebrand disease advances in pathogenetic u.pdf}
}

@article{diaz-monteroPI3KAktmediatedAnoikis2006,
  title = {{{PI3-K}}/{{Akt-mediated}} Anoikis Resistance of Human Osteosarcoma Cells Requires {{Src}} Activation},
  author = {{D{\'i}az-Montero}, C. Marcela and Wygant, James N. and McIntyre, Bradley W.},
  year = {2006},
  month = jul,
  journal = {European Journal of Cancer (Oxford, England: 1990)},
  volume = {42},
  number = {10},
  pages = {1491--1500},
  issn = {0959-8049},
  doi = {10.1016/j.ejca.2006.03.007},
  abstract = {Considerable advances in understanding the mechanisms associated with anoikis resistance of normal and malignant epithelial cells have been made. However, little is still known about the pathways involved in anoikis resistance of non-epithelial cells such as fibroblasts and sarcomas. Our results show that Src activity contributes to anoikis resistance of human osteosarcoma SAOS-2 cells. Src was found to be upregulated in anoikis resistant SAOS cells, and pharmacological inhibition of its activity resulted in the restoration of anoikis sensitivity. A normal pattern of dephosphorylation of FAK was observed upon cell detachment of both anoikis sensitive and resistant SAOS-2 cells, suggesting that FAK activity during anoikis resistance is not essential. The activity of Akt was found to be upregulated in anoikis resistant SAOSar cells and the pharmacological inhibition of PI3-K activity restored sensitivity to anoikis resistant cells, reconfirming the critical role of PI3-K/Akt pathway in cell survival. Furthermore, pharmacological inhibition of Src resulted in a decrease of Akt phosphorylation at Ser473. Altogether, these studies indicated a survival pathway mediated by the Src-dependent activation of the PI3-K/Akt pathway in a manner independent of FAK activity.},
  langid = {english},
  pmid = {16759849},
  keywords = {Anoikis,Blotting; Western,Humans,Osteosarcoma,Phosphatidylinositol 3-Kinases,Proto-Oncogene Proteins c-akt,Proto-Oncogene Proteins pp60(c-src),PTEN Phosphohydrolase,Up-Regulation}
}

@article{Escobedo:2014dg,
  title = {Structural Basis of the Activation and Degradation Mechanisms of the {{E3}} Ubiquitin Ligase {{Nedd4L}}.},
  author = {Escobedo, Albert and Gomes, Tiago and Arag{\'o}n, Eric and {Mart{\'i}n-Malpartida}, Pau and Ruiz, Lidia and Macias, Maria J},
  year = {2014},
  month = oct,
  journal = {Structure (London, England : 1993)},
  volume = {22},
  number = {10},
  pages = {1446--1457}
}

@article{geigerEnvironmentalSensingFocal2009,
  title = {Environmental Sensing through Focal Adhesions},
  author = {Geiger, Benjamin and Spatz, Joachim P. and Bershadsky, Alexander D.},
  year = {2009},
  month = jan,
  journal = {Nature Reviews Molecular Cell Biology},
  volume = {10},
  number = {1},
  pages = {21--33},
  issn = {1471-0072, 1471-0080},
  doi = {10.1038/nrm2593},
  langid = {english}
}

@article{deatonCpGIslandsRegulation2011,
  title = {{{CpG}} Islands and the Regulation of Transcription},
  author = {Deaton, Aim{\'e}e M. and Bird, Adrian},
  year = {2011},
  month = may,
  journal = {Genes \& Development},
  volume = {25},
  number = {10},
  pages = {1010--1022},
  issn = {0890-9369, 1549-5477},
  doi = {10.1101/gad.2037511},
  abstract = {Vertebrate CpG islands (CGIs) are short interspersed DNA sequences that deviate significantly from the average genomic pattern by being GC-rich, CpG-rich, and predominantly nonmethylated. Most, perhaps all, CGIs are sites of transcription initiation, including thousands that are remote from currently annotated promoters. Shared DNA sequence features adapt CGIs for promoter function by destabilizing nucleosomes and attracting proteins that create a transcriptionally permissive chromatin state. Silencing of CGI promoters is achieved through dense CpG methylation or polycomb recruitment, again using their distinctive DNA sequence composition. CGIs are therefore generically equipped to influence local chromatin structure and simplify regulation of gene activity.},
  langid = {english},
  pmid = {21576262},
  keywords = {CpG island,DNA methylation,polycomb,promoter,transcription},
  file = {/Users/eregan/Zotero/storage/P32IUTUZ/Deaton and Bird - 2011 - CpG islands and the regulation of transcription.pdf;/Users/eregan/Zotero/storage/ZIS4JDIB/1010.html}
}

@article{kimEcadherinMediatesContact2011,
  title = {E-Cadherin Mediates Contact Inhibition of Proliferation through {{Hippo}} Signaling-Pathway Components},
  author = {Kim, Nam-Gyun and Koh, Eunjin and Chen, Xiao and Gumbiner, Barry M.},
  year = {2011},
  month = jul,
  journal = {Proceedings of the National Academy of Sciences of the United States of America},
  volume = {108},
  number = {29},
  pages = {11930--11935},
  issn = {1091-6490},
  doi = {10.1073/pnas.1103345108},
  abstract = {Contact inhibition of cell growth is essential for embryonic development and maintenance of tissue architecture in adult organisms, and the growth of tumors is characterized by a loss of contact inhibition of proliferation. The recently identified Hippo signaling pathway has been implicated in contact inhibition of proliferation as well as organ size control. The modulation of the phosphorylation and nuclear localization of Yes-associated protein (YAP) by the highly conserved kinase cascade of the Hippo signaling pathway has been intensively studied. However, cell-surface receptors regulating the Hippo signaling pathway in mammals are not well understood. In this study, we show that Hippo signaling pathway components are required for E-cadherin-dependent contact inhibition of proliferation. Knockdown of the Hippo signaling components or overexpression of YAP inhibits the decrease in cell proliferation caused by E-cadherin homophilic binding at the cell surface, independent of other cell-cell interactions. We also demonstrate that the E-cadherin/catenin complex functions as an upstream regulator of the Hippo signaling pathway in mammalian cells. Expression of E-cadherin in MDA-MB-231 cells restores the density-dependent regulation of YAP nuclear exclusion. Knockdown of {$\beta$}-catenin in densely cultured MCF10A cells, which mainly depletes E-cadherin-bound {$\beta$}-catenin, induces a decrease in the phosphorylation of S127 residue of YAP and its nuclear accumulation. Moreover, E-cadherin homophilic binding independent of other cell interactions is sufficient to control the subcellular localization of YAP. Therefore, Our results indicate that, in addition to its role in cell-cell adhesion, E-cadherin-mediated cell-cell contact directly regulates the Hippo signaling pathway to control cell proliferation.},
  langid = {english},
  pmcid = {PMC3141988},
  pmid = {21730131},
  keywords = {Animals,Cadherins,Cell Cycle Proteins,Cell Line,Cell Proliferation,Contact Inhibition,Drosophila,Drosophila Proteins,Fluorescent Antibody Technique; Indirect,Gene Knockdown Techniques,Humans,Intracellular Signaling Peptides and Proteins,Microspheres,Nuclear Proteins,Phosphorylation,Protein-Serine-Threonine Kinases,Signal Transduction,Staphylococcal Protein A,Transcription Factors},
  file = {/Users/eregan/Zotero/storage/WZY3C3FB/Kim et al. - 2011 - E-cadherin mediates contact inhibition of prolifer.pdf}
}

@article{espinosaneiraNativeTypeIV2012,
  title = {Native Type {{IV}} Collagen Induces an Epithelial to Mesenchymal Transition-like Process in Mammary Epithelial Cells {{MCF10A}}},
  author = {Espinosa Neira, Roberto and Salazar, Eduardo Perez},
  year = {2012},
  month = dec,
  journal = {The International Journal of Biochemistry \& Cell Biology},
  volume = {44},
  number = {12},
  pages = {2194--2203},
  issn = {1878-5875},
  doi = {10.1016/j.biocel.2012.08.018},
  abstract = {Basement membrane (BM) is a complex network of interacting proteins, including type IV collagen (Col IV) that acts as a scaffold that stabilizes the physical structures of tissues and regulates cellular processes. In the mammary gland, BM is a continuous deposit that separates epithelial cells from stroma, and its degradation is related with an increased potential for invasion and metastasis. Epithelial to mesenchymal transition (EMT) is a process by which epithelial cells are transdifferentiated to one mesenchymal state, and is a normal process during embryonic development, tissue remodeling and wound healing, as well as it has been implicated during cancer progression. In breast cancer cells, native Col IV induces migration and gelatinases secretion. However, the role of native Col IV on the EMT process in human mammary epithelial cells remains to be investigated. In the present study, we demonstrate that native Col IV induces down-regulation of E-cadherin expression, accompanied with an increase of Snail1, Snail2 and Sip1 transcripts. Native Col IV also induces an increase in N-cadherin and vimentin expression, an increase of MMP-2 secretion, the activation of FAK and NF{$\kappa$}B, cell migration and invasion in MCF10A cells. In summary, these findings demonstrate, for the first time, that native Col IV induces an EMT-like process in MCF10A human mammary non-tumorigenic epithelial cells.},
  langid = {english},
  pmid = {22981734},
  keywords = {Antigens; CD,Cadherins,Cell Line,Cell Movement,Collagen Type IV,Discoidin Domain Receptor 1,Enzyme Activation,Epithelial Cells,Epithelial-Mesenchymal Transition,Extracellular Signal-Regulated MAP Kinases,Female,Focal Adhesion Kinase 1,Gene Expression,Gene Expression Regulation,Humans,Mammary Glands; Human,Matrix Metalloproteinase 2,Nerve Tissue Proteins,NF-kappa B,Phosphorylation,Protein Processing; Post-Translational,Receptor Protein-Tyrosine Kinases,RNA-Binding Proteins,Snail Family Transcription Factors,Transcription Factors,Up-Regulation,Vimentin}
}

@article{simulaJNK1ERK1Modulate2020,
  title = {{{JNK1}} and {{ERK1}}/2 Modulate Lymphocyte Homeostasis via {{BIM}} and {{DRP1}} upon {{AICD}} Induction},
  author = {Simula, Luca and Corrado, Mauro and Accordi, Benedetta and Di Rita, Anthea and Nazio, Francesca and Antonucci, Ylenia and Di Daniele, Arianna and Caicci, Federico and Caruana, Ignazio and Soriano, Maria Eugenia and Pigazzi, Martina and Locatelli, Franco and Cecconi, Francesco and Campello, Silvia},
  year = {2020},
  month = oct,
  journal = {Cell Death and Differentiation},
  volume = {27},
  number = {10},
  pages = {2749--2767},
  issn = {1476-5403},
  doi = {10.1038/s41418-020-0540-1},
  abstract = {The Activation-Induced Cell Death (AICD) is a stimulation-dependent form of apoptosis used by the organism to shutdown T-cell response once the source of inflammation has been eliminated, while allowing the generation of immune memory. AICD is thought to progress through the activation of the extrinsic Fas/FasL pathway of cell death, leading to cytochrome-C release through caspase-8 and Bid activation. We recently described that, early upon AICD induction, mitochondria undergo structural alterations, which are required to promote cytochrome-C release and execute cell death. Here, we found that such alterations do not depend on the Fas/FasL pathway, which is instead only lately activated to amplify the cell death cascade. Instead, such alterations are primarily dependent on the MAPK proteins JNK1 and ERK1/2, which, in turn, regulate the activity of the pro-fission protein Drp1 and the pro-apoptotic factor Bim. The latter regulates cristae disassembly and cooperate with Drp1 to mediate the Mitochondrial Outer Membrane Permeabilization (MOMP), leading to cytochrome-C release. Interestingly, we found that Bim is also downregulated in T-cell Acute Lymphoblastic Leukemia (T-ALL) cells, this alteration favouring their escape from AICD-mediated control.},
  langid = {english},
  pmcid = {PMC7492225},
  pmid = {32346136},
  file = {/Users/eregan/Zotero/storage/HYE33DYB/Simula et al. - 2020 - JNK1 and ERK12 modulate lymphocyte homeostasis vi.pdf}
}

@article{mccaffreySignalingPathwaysCell2012,
  title = {Signaling {{Pathways}} in {{Cell Polarity}}},
  author = {McCaffrey, L. M. and Macara, I. G.},
  year = {2012},
  month = jun,
  journal = {Cold Spring Harbor Perspectives in Biology},
  volume = {4},
  number = {6},
  pages = {a009654-a009654},
  issn = {1943-0264},
  doi = {10.1101/cshperspect.a009654},
  langid = {english},
  file = {/Users/eregan/Zotero/storage/WKTUBXGE/McCaffrey and Macara - 2012 - Signaling Pathways in Cell Polarity.pdf}
}

@article{eldarFunctionalRolesNoise2010,
  title = {Functional Roles for Noise in Genetic Circuits},
  author = {Eldar, Avigdor and Elowitz, Michael B.},
  year = {2010},
  month = sep,
  journal = {Nature},
  volume = {467},
  number = {7312},
  pages = {167--173},
  issn = {1476-4687},
  doi = {10.1038/nature09326},
  abstract = {The genetic circuits that regulate cellular functions are subject to stochastic fluctuations, or 'noise', in the levels of their components. Noise, far from just a nuisance, has begun to be appreciated for its essential role in key cellular activities. Noise functions in both microbial and eukaryotic cells, in multicellular development, and in evolution. It enables coordination of gene expression across large regulons, as well as probabilistic differentiation strategies that function across cell populations. At the longest timescales, noise may facilitate evolutionary transitions. Here we review examples and emerging principles that connect noise, the architecture of the gene circuits in which it is present, and the biological functions it enables. We further indicate some of the important challenges and opportunities going forward.},
  langid = {english},
  pmcid = {PMC4100692},
  pmid = {20829787},
  keywords = {Animals,Cell Physiological Phenomena,Gene Expression Regulation,Gene Regulatory Networks,Humans,Models; Genetic},
  file = {/Users/eregan/Zotero/storage/YFLSKQL7/Eldar and Elowitz - 2010 - Functional roles for noise in genetic circuits.pdf}
}

@article{Wang:2012hu,
  title = {Boolean Modeling in Systems Biology: An Overview of Methodology and Applications.},
  author = {Wang, Rui-Sheng and Saadatpour, Assieh and Albert, Reka},
  year = {2012},
  month = sep,
  journal = {Physical biology},
  volume = {9},
  number = {5},
  pages = {055001},
  doi = {10.1088/1478-3975/9/5/055001},
  abstract = {Mathematical modeling of biological processes provides deep insights into complex cellular systems. While quantitative and continuous models such as differential equations have been widely used, their use is obstructed in systems wherein the knowledge of mechanistic details and kinetic parameters is scarce. On the other hand, a wealth of molecular level qualitative data on individual components and interactions can be obtained from the experimental literature and high-throughput technologies, making qualitative approaches such as Boolean network modeling extremely useful. In this paper, we build on our research to provide a methodology overview of Boolean modeling in systems biology, including Boolean dynamic modeling of cellular networks, attractor analysis of Boolean dynamic models, as well as inferring biological regulatory mechanisms from high-throughput data using Boolean models. We finally demonstrate how Boolean models can be applied to perform the structural analysis of cellular networks. This overview aims to acquaint life science researchers with the basic steps of Boolean modeling and its applications in several areas of systems biology.},
  affiliation = {Department of Physics, The Pennsylvania State University, University Park, PA 16802, USA.},
  date-added = {2012-10-02T19:21:26GMT},
  date-modified = {2014-05-01T20:58:28GMT},
  langid = {english},
  pmid = {23011283},
  rating = {0},
  read = {Yes}
}

@article{gandhiBimodalFunctionChromatin2020,
  title = {Bimodal Function of Chromatin Remodeler {{Hmga1}} in Neural Crest Induction and {{Wnt-dependent}} Emigration},
  author = {Gandhi, Shashank and Hutchins, Erica J. and Maruszko, Krystyna and Park, Jong H. and Thomson, Matthew and Bronner, Marianne E.},
  year = {2020},
  month = sep,
  journal = {eLife},
  volume = {9},
  pages = {e57779},
  issn = {2050-084X},
  doi = {10.7554/eLife.57779},
  abstract = {During gastrulation, neural crest cells are specified at the neural plate border, as characterized by Pax7 expression. Using single-cell RNA sequencing coupled with high-resolution in situ hybridization to identify novel transcriptional regulators, we show that chromatin remodeler Hmga1 is highly expressed prior to specification and maintained in migrating chick neural crest cells. Temporally controlled CRISPR-Cas9-mediated knockouts uncovered two distinct functions of Hmga1 in neural crest development. At the neural plate border, Hmga1 regulates Pax7-dependent neural crest lineage specification. At premigratory stages, a second role manifests where Hmga1 loss reduces cranial crest emigration from the dorsal neural tube independent of Pax7. Interestingly, this is rescued by stabilized {\ss}-catenin, thus implicating Hmga1 as a canonical Wnt activator. Together, our results show that Hmga1 functions in a bimodal manner during neural crest development to regulate specification at the neural plate border, and subsequent emigration from the neural tube via canonical Wnt signaling.},
  langid = {english},
  pmcid = {PMC7591248},
  pmid = {32965216},
  keywords = {Animals,Avian Proteins,cell migration,Cell Movement,Chick Embryo,chicken,Chickens,Chromatin Assembly and Disassembly,chromatin remodeler,developmental biology,HMGA Proteins,neural crest,Neural Crest,specification,Wnt signaling,Wnt Signaling Pathway}
}

@article{tateguTranscriptionalRegulationHuman2008,
  title = {Transcriptional Regulation of Human Polo-like Kinases and Early Mitotic Inhibitor},
  author = {Tategu, Moe and Nakagawa, Hiroki and Sasaki, Kaori and Yamauchi, Rieko and Sekimachi, Sota and Suita, Yuka and Watanabe, Naoko and Yoshid, Kenichi},
  year = {2008},
  month = apr,
  journal = {Journal of Genetics and Genomics = Yi Chuan Xue Bao},
  volume = {35},
  number = {4},
  pages = {215--224},
  issn = {1673-8527},
  doi = {10.1016/S1673-8527(08)60030-2},
  abstract = {Human polo-like kinases (PLK1-PLK4) have been implicated in mitotic regulation and carcinogenesis. PLK1 phosphorylates early mitotic inhibitor 1 (Emi1) to ensure mitosis entry, whereas Emi2 plays a key role during the meiotic cell cycle. Transcription factor E2F is primarily considered to regulate the G(1)/S transition of the cell cycle but its involvement in the regulation of mitosis has also been recently suggested. A gap still exists between the molecular basis of E2F and mitotic regulation. The present study was designed to characterize the transcriptional regulation of human PLK and Emi genes. Adenoviral overexpression of E2F1 increased PLK1 and PLK3 mRNA levels in A549 cells. A reporter gene assay revealed that the putative promoter regions of PLK1, PLK3, and PLK4 genes were responsive to activators E2F, E2F1-E2F3. We further characterized the putative promoter regions of Emi1 and Emi2 genes, and these could be regulated by activators E2F and E2F1-E2F4, respectively. Finally, PLK1-PLK4, Emi1, and Emi2 mRNA expression levels in human adult, fetal tissues, and several cell lines indicated that each gene has a unique expression pattern but is uniquely expressed in common tissues and cells such as the testes and thymus. Collectively, these results indicate that E2F can integrate G(1)/S and G(2)/M to oscillate the cell cycle by regulating mitotic genes PLK and Emi, leading to determination of the cell fate.},
  langid = {english},
  pmid = {18439978},
  keywords = {Animals,Cell Cycle,Cell Cycle Proteins,Cell Differentiation,Cell Line,E2F1 Transcription Factor,F-Box Proteins,Humans,Promoter Regions; Genetic,Protein-Serine-Threonine Kinases,Reverse Transcriptase Polymerase Chain Reaction,RNA; Messenger,Transcription; Genetic,Transcriptional Activation,Up-Regulation}
}

@article{lindqvistCdc25BCooperatesCdc25A2005,
  title = {{{Cdc25B}} Cooperates with {{Cdc25A}} to Induce Mitosis but Has a Unique Role in Activating Cyclin {{B1-Cdk1}} at the Centrosome},
  author = {Lindqvist, Arne and K{\"a}llstr{\"o}m, Helena and Lundgren, Andreas and Barsoum, Emad and Rosenthal, Christina Karlsson},
  year = {2005},
  month = oct,
  journal = {The Journal of Cell Biology},
  volume = {171},
  number = {1},
  pages = {35--45},
  issn = {0021-9525},
  doi = {10.1083/jcb.200503066},
  abstract = {Cdc25 phosphatases are essential for the activation of mitotic cyclin-Cdks, but the precise roles of the three mammalian isoforms (A, B, and C) are unclear. Using RNA interference to reduce the expression of each Cdc25 isoform in HeLa and HEK293 cells, we observed that Cdc25A and -B are both needed for mitotic entry, whereas Cdc25C alone cannot induce mitosis. We found that the G2 delay caused by small interfering RNA to Cdc25A or -B was accompanied by reduced activities of both cyclin B1-Cdk1 and cyclin A-Cdk2 complexes and a delayed accumulation of cyclin B1 protein. Further, three-dimensional time-lapse microscopy and quantification of Cdk1 phosphorylation versus cyclin B1 levels in individual cells revealed that Cdc25A and -B exert specific functions in the initiation of mitosis: Cdc25A may play a role in chromatin condensation, whereas Cdc25B specifically activates cyclin B1-Cdk1 on centrosomes.},
  langid = {english},
  pmcid = {PMC2171226},
  pmid = {16216921},
  keywords = {CDC2 Protein Kinase,cdc25 Phosphatases,Cell Cycle Proteins,Cell Line,Cell Nucleus Division,Centrosome,Cyclin B1,Cyclin-Dependent Kinases,Enzyme Activation,HeLa Cells,Humans,Mitosis,RNA; Small Interfering},
  file = {/Users/eregan/Zotero/storage/65S6KMIM/Lindqvist et al. - 2005 - Cdc25B cooperates with Cdc25A to induce mitosis bu.pdf;/Users/eregan/Zotero/storage/LRC9X4XL/Lindqvist et al. - 2005 - Cdc25B cooperates with Cdc25A to induce mitosis bu.pdf;/Users/eregan/Zotero/storage/WUWHB857/Lindqvist et al. - 2005 - Cdc25B cooperates with Cdc25A to induce mitosis bu.pdf}
}

@article{Tang:adaptation_CELL,
  title = {Defining Network Topologies That Can Achieve Biochemical Adaptation.},
  author = {Ma, Wenzhe and Trusina, Ala and {El-Samad}, Hana and Lim, Wendell A and Tang, Chao},
  year = {2009},
  journal = {Cell},
  volume = {138},
  number = {4},
  pages = {760--773},
  doi = {10.1016/j.cell.2009.06.013},
  abstract = {Many signaling systems show adaptation-the ability to reset themselves after responding to a stimulus. We computationally searched all possible three-node enzyme network topologies to identify those that could perform adaptation. Only two major core topologies emerge as robust solutions: a negative feedback loop with a buffering node and an incoherent feedforward loop with a proportioner node. Minimal circuits containing these topologies are, within proper regions of parameter space, sufficient to achieve adaptation. More complex circuits that robustly perform adaptation all contain at least one of these topologies at their core. This analysis yields a design table highlighting a finite set of adaptive circuits. Despite the diversity of possible biochemical networks, it may be common to find that only a finite set of core topologies can execute a particular function. These design rules provide a framework for functionally classifying complex natural networks and a manual for engineering networks. For a video summary of this article, see the PaperFlick file with the Supplemental Data available online.},
  affiliation = {Center for Theoretical Biology, Peking University, Beijing 100871, China..},
  date-added = {2010-09-03T17:30:52GMT},
  date-modified = {2014-05-01T21:04:24GMT},
  langid = {english},
  pmid = {19703401},
  rating = {0},
  read = {Yes}
}

@article{qianActivatedPololikeKinase1998,
  title = {Activated Polo-like Kinase {{Plx1}} Is Required at Multiple Points during Mitosis in {{Xenopus}} Laevis},
  author = {Qian, Y. W. and Erikson, E. and Li, C. and Maller, J. L.},
  year = {1998},
  month = jul,
  journal = {Molecular and Cellular Biology},
  volume = {18},
  number = {7},
  pages = {4262--4271},
  issn = {0270-7306},
  doi = {10.1128/mcb.18.7.4262},
  abstract = {Entry into mitosis depends upon activation of the dual-specificity phosphatase Cdc25C, which dephosphorylates and activates the cyclin B-Cdc2 complex. Previous work has shown that the Xenopus polo-like kinase Plx1 can phosphorylate and activate Cdc25C in vitro. In the work presented here, we demonstrate that Plx1 is activated in vivo during oocyte maturation with the same kinetics as Cdc25C. Microinjection of wild-type Plx1 into Xenopus oocytes accelerated the rate of activation of Cdc25C and cyclin B-Cdc2. Conversely, microinjection of either an antibody against Plx1 or kinase-dead Plx1 significantly inhibited the activation of Cdc25C and cyclin B-Cdc2. This effect could be reversed by injection of active Cdc25C, indicating that Plx1 is upstream of Cdc25C. However, injection of Cdc25C, which directly activates cyclin B-Cdc2, also caused activation of Plx1, suggesting that a positive feedback loop exists in the Plx1 activation pathway. Other experiments show that injection of Plx1 antibody into early embryos, which do not require Cdc25C for the activation of cyclin B-Cdc2, resulted in an arrest of cleavage that was associated with monopolar spindles. These results demonstrate that in Xenopus laevis, Plx1 plays important roles both in the activation of Cdc25C at the initiation of mitosis and in spindle assembly at late stages of mitosis.},
  langid = {english},
  pmcid = {PMC109010},
  pmid = {9632810},
  keywords = {Animals,Antibodies,CDC2 Protein Kinase,cdc25 Phosphatases,Cell Cycle Proteins,Cell Line,Cyclin B,Enzyme Activation,Female,Mitosis,Oocytes,Progesterone,Protein-Serine-Threonine Kinases,Rabbits,Spindle Apparatus,Xenopus laevis,Xenopus Proteins},
  file = {/Users/eregan/Zotero/storage/2WH5BNYB/Qian et al. - 1998 - Activated polo-like kinase Plx1 is required at mul.pdf;/Users/eregan/Zotero/storage/DN4C3U8P/Qian et al. - 1998 - Activated polo-like kinase Plx1 is required at mul.pdf;/Users/eregan/Zotero/storage/RUSZX3UZ/Qian et al. - 1998 - Activated polo-like kinase Plx1 is required at mul.pdf}
}

@article{zhangTGFvinducedEpithelialtomesenchymalTransition2014,
  title = {{{TGF-$\beta$-induced}} Epithelial-to-Mesenchymal Transition Proceeds through Stepwise Activation of Multiple Feedback Loops},
  author = {Zhang, Jingyu and Tian, Xiao-Jun and Zhang, Hang and Teng, Yue and Li, Ruoyan and Bai, Fan and Elankumaran, Subbiah and Xing, Jianhua},
  year = {2014},
  month = sep,
  journal = {Science Signaling},
  volume = {7},
  number = {345},
  pages = {ra91},
  issn = {1937-9145},
  doi = {10.1126/scisignal.2005304},
  abstract = {The process of epithelial-to-mesenchymal transition (EMT) is an essential type of cellular plasticity associated with a change from epithelial cells that function as a barrier consisting of a sheet of tightly connected cells to cells with properties of mesenchyme that are not attached to their neighbors and are highly motile. This phenotypic change occurs during development and also contributes to pathological processes, such as cancer progression. The molecular mechanisms controlling the switch between the fully epithelial and fully mesenchymal phenotypes and cells that have characteristics of both (partial EMT) are controversial, and multiple theoretical models have been proposed. To test these theoretical models, we systematically measured the changes in the abundance of proteins, mRNAs, and microRNAs (miRNAs) that represent the core regulators of EMT induced by transforming growth factor-{$\beta$}1 (TGF-{$\beta$}1) in the human breast epithelial cell line MCF10A at the population and single-cell levels. We provide experimental confirmation for a model of cascading switches in phenotypes associated with TGF-{$\beta$}1-induced EMT of MCF10A cells that involves two double-negative feedback loops: one between the transcription factor SNAIL1 and the miR-34 family and another between the transcription factor ZEB1 and the miR-200 family. Furthermore, our data showed that whereas the transition from epithelial to partial EMT was reversible for MCF10A cells, the transition from partial EMT to mesenchymal was mostly irreversible at high concentrations of TGF-{$\beta$}1.},
  langid = {english},
  pmid = {25270257},
  keywords = {Blotting; Western,Cell Line,Epithelial-Mesenchymal Transition,Feedback; Physiological,Flow Cytometry,Homeodomain Proteins,Humans,MicroRNAs,Microscopy; Fluorescence,Models; Biological,Real-Time Polymerase Chain Reaction,RNA; Messenger,Snail Family Transcription Factors,Statistics; Nonparametric,Transcription Factors,Transforming Growth Factor beta,Zinc Finger E-box-Binding Homeobox 1}
}

@article{petersenPhosphorylationMammalianCDC61999,
  title = {Phosphorylation of Mammalian {{CDC6}} by Cyclin {{A}}/{{CDK2}} Regulates Its Subcellular Localization},
  author = {Petersen, B. O. and Lukas, J. and S{\o}rensen, C. S. and Bartek, J. and Helin, K.},
  year = {1999},
  month = jan,
  journal = {The EMBO journal},
  volume = {18},
  number = {2},
  pages = {396--410},
  issn = {0261-4189},
  doi = {10.1093/emboj/18.2.396},
  abstract = {Cyclin-dependent kinases (CDKs) are essential for regulating key transitions in the cell cycle, including initiation of DNA replication, mitosis and prevention of re-replication. Here we demonstrate that mammalian CDC6, an essential regulator of initiation of DNA replication, is phosphorylated by CDKs. CDC6 interacts specifically with the active Cyclin A/CDK2 complex in vitro and in vivo, but not with Cyclin E or Cyclin B kinase complexes. The cyclin binding domain of CDC6 was mapped to an N-terminal Cy-motif that is similar to the cyclin binding regions in p21(WAF1/SDI1) and E2F-1. The in vivo phosphorylation of CDC6 was dependent on three N-terminal CDK consensus sites, and the phosphorylation of these sites was shown to regulate the subcellular localization of CDC6. Consistent with this notion, we found that the subcellular localization of CDC6 is cell cycle regulated. In G1, CDC6 is nuclear and it relocalizes to the cytoplasm when Cyclin A/CDK2 is activated. In agreement with CDC6 phosphorylation being specifically mediated by Cyclin A/CDK2, we show that ectopic expression of Cyclin A, but not of Cyclin E, leads to rapid relocalization of CDC6 from the nucleus to the cytoplasm. Based on our data we suggest that the phosphorylation of CDC6 by Cyclin A/CDK2 is a negative regulatory event that could be implicated in preventing re-replication during S phase and G2.},
  langid = {english},
  pmcid = {PMC1171134},
  pmid = {9889196},
  keywords = {Animals,Base Sequence,Binding Sites,CDC2-CDC28 Kinases,Cell Cycle,Cell Cycle Proteins,Cell Line,COS Cells,Cyclin A,Cyclin-Dependent Kinase 2,Cyclin-Dependent Kinases,DNA Primers,Humans,In Vitro Techniques,Nuclear Proteins,Phosphorylation,Protein Kinases,Protein-Serine-Threonine Kinases,Rats,Recombinant Proteins,S Phase,Subcellular Fractions,Transfection},
  file = {/Users/eregan/Zotero/storage/N4LCZ3MG/Petersen et al. - 1999 - Phosphorylation of mammalian CDC6 by cyclin ACDK2.pdf;/Users/eregan/Zotero/storage/XH27XN9C/Petersen et al. - 1999 - Phosphorylation of mammalian CDC6 by cyclin ACDK2.pdf}
}

@article{wangQuantifyingWaddingtonLandscape2011,
  title = {Quantifying the {{Waddington}} Landscape and Biological Paths for Development and Differentiation},
  author = {Wang, Jin and Zhang, Kun and Xu, Li and Wang, Erkang},
  year = {2011},
  month = may,
  journal = {Proceedings of the National Academy of Sciences},
  volume = {108},
  number = {20},
  pages = {8257--8262},
  issn = {0027-8424, 1091-6490},
  doi = {10.1073/pnas.1017017108},
  abstract = {We developed a theoretical framework to prove the existence and quantify the Waddington landscape as well as chreode-biological paths for development and differentiation. The cells can have states with the higher probability ones giving the different cell types. Different cell types correspond to different basins of attractions of the probability landscape. We study how the cells develop from undifferentiated cells to differentiated cells from landscape perspectives. We quantified the Waddington landscape through construction of underlying probability landscape for cell development. We show the developmental process proceeds as moving from undifferentiated to the differentiated basins of attractions. The barrier height of the basins of attractions correlates with the escape time that determines the stability of cell types. We show that the developmental process can be quantitatively described and uncovered by the biological paths on the quantified Waddington landscape from undifferentiated to the differentiated cells. We found the dynamics of the developmental process is controlled by a combination of the gradient and curl force on the landscape. The biological paths often do not follow the steepest descent path on the landscape. The landscape framework also quantifies the possibility of reverse differentiation process such as cell reprogramming from differentiated cells back to the original stem cell. We show that the biological path of reverse differentiation is irreversible and different from the one for differentiation process. We found that the developmental process described by the underlying landscape and the associated biological paths is relatively stable and robust against the influences of environmental perturbations.},
  langid = {english},
  pmid = {21536909},
  file = {/Users/eregan/Zotero/storage/D8YDAA2Q/Wang et al. - 2011 - Quantifying the Waddington landscape and biologica.pdf;/Users/eregan/Zotero/storage/CCMM89GC/8257.html}
}

@article{Guicciardi:2009km,
  title = {Life and Death by Death Receptors.},
  author = {Guicciardi, Maria Eugenia and Gores, Gregory J},
  year = {2009},
  month = jun,
  journal = {The FASEB Journal},
  volume = {23},
  number = {6},
  pages = {1625--1637}
}

@article{Sorensen:2003tg,
  title = {Chk1 Regulates the {{S}} Phase Checkpoint by Coupling the Physiological Turnover and Ionizing Radiation-Induced Accelerated Proteolysis of {{Cdc25A}}.},
  author = {S{\o}rensen, Claus Storgaard and Sylju{\aa}sen, Randi G and Falck, Jacob and Schroeder, Tine and R{\"o}nnstrand, Lars and Khanna, Kum Kum and Zhou, Bin-Bing and Bartek, Jiri and Lukas, Jiri},
  year = {2003},
  month = mar,
  journal = {Cancer cell},
  volume = {3},
  number = {3},
  pages = {247--258}
}

@article{zhangHIF1aPromotesEpithelialMesenchymal2015,
  title = {{{HIF-1$\alpha$ Promotes Epithelial-Mesenchymal Transition}} and {{Metastasis}} through {{Direct Regulation}} of {{ZEB1}} in {{Colorectal Cancer}}},
  author = {Zhang, Wenjing and Shi, Xinpeng and Peng, Ying and Wu, Meiyan and Zhang, Pei and Xie, Ruyi and Wu, Yao and Yan, Qingqing and Liu, Side and Wang, Jide},
  year = {2015},
  month = jun,
  journal = {PLOS ONE},
  volume = {10},
  number = {6},
  pages = {e0129603},
  publisher = {{Public Library of Science}},
  issn = {1932-6203},
  doi = {10.1371/journal.pone.0129603},
  urldate = {2023-10-14},
  abstract = {It is well recognized that hypoxia-inducible factor 1 alpha (HIF-1{$\alpha$}) is involved in cancer metastasis, chemotherapy and poor prognosis. We previously found that deferoxamine, a hypoxia-mimetic agent, induces epithelial-mesenchymal transition (EMT) in colorectal cancer. Therefore, here we explored a new molecular mechanism for HIF-1{$\alpha$} contributing to EMT and cancer metastasis through binding to ZEB1. In this study, we showed that overexpression of HIF-1{$\alpha$} with adenovirus infection promoted EMT, cell invasion and migration in vitro and in vivo. On a molecular level, HIF-1{$\alpha$} directly binding to the proximal promoter of ZEB1 via hypoxia response element (HRE) sites thus increasing the transactivity and expression of ZEB1. In addition, inhibition of ZEB1 was able to abrogate the HIF-1{$\alpha$}-induced EMT and cell invasion. HIF-1{$\alpha$} expression was highly correlated with the expression of ZEB1 in normal colorectal epithelium, primary and metastatic CRC tissues. Interestingly, both HIF-1{$\alpha$} and ZEB1 were positively associated with Vimentin, an important mesenchymal marker of EMT, whereas negatively associated with E-cadherin expression. These findings suggest that HIF-1{$\alpha$} enhances EMT and cancer metastasis by binding to ZEB1 promoter in CRC. HIF-1{$\alpha$} and ZEB1 are both widely considered as tumor-initiating factors, but our results demonstrate that ZEB1 is a direct downstream of HIF-1{$\alpha$}, suggesting a novel molecular mechanism for HIF-1{$\alpha$}-inducing EMT and cancer metastasis.},
  langid = {english},
  keywords = {Adenoviruses,Breast cancer,Colorectal cancer,Hepatocellular carcinoma,HT29 cells,Metastasis,Mouse models,Vimentin},
  file = {/Users/grantgreene/Zotero/storage/Y425TXCY/Zhang et al. - 2015 - HIF-1α Promotes Epithelial-Mesenchymal Transition .pdf}
}

@article{sambandamoorthyMatrixComplianceRegulation2015,
  title = {Matrix Compliance and the Regulation of Cytokinesis},
  author = {Sambandamoorthy, Savitha and {Mathew-Steiner}, Shomita and Varney, Scott and Zuidema, Jonathan M. and Gilbert, Ryan J. and Van De Water, Livingston and LaFlamme, Susan E.},
  year = {2015},
  month = may,
  journal = {Biology Open},
  volume = {4},
  number = {7},
  pages = {885--892},
  issn = {2046-6390},
  doi = {10.1242/bio.011825},
  abstract = {Integrin-mediated cell adhesion to the ECM regulates many physiological processes in part by controlling cell proliferation. It is well established that many normal cells require integrin-mediated adhesion to enter S phase of the cell cycle. Recent evidence indicates that integrins also regulate cytokinesis. Mechanical properties of the ECM can dictate entry into S phase; however, it is not known whether they also can affect the successful completion of cell division. To address this issue, we modulated substrate compliance using fibronectin-coated acrylamide-based hydrogels. Soft and hard substrates were generated with approximate elastic moduli of 1600 and 34,000 Pascals (Pa) respectively. Our results indicate that dermal fibroblasts successfully complete cytokinesis on hard substrates, whereas on soft substrates, a significant number fail and become binucleated. Cytokinesis failure occurs at a step following the formation of the intercellular bridge connecting presumptive daughter cells, suggesting a defect in abscission. Like dermal fibroblasts, mesenchymal stem cells require cell-matrix adhesion for successful cytokinesis. However, in contrast to dermal fibroblasts, they are able to complete cytokinesis on both hard and soft substrates. These results indicate that matrix stiffness regulates the successful completion of cytokinesis, and does so in a cell-type specific manner. To our knowledge, our study is the first to demonstrate that matrix stiffness can affect cytokinesis. Understanding the cell-type specific contribution of matrix compliance to the regulation of cytokinesis will provide new insights important for development, as well as tissue homeostasis and regeneration.},
  langid = {english},
  pmcid = {PMC4571092},
  pmid = {26002930},
  keywords = {Cytokinesis,Integrins,Matrix compliance},
  file = {/Users/eregan/Zotero/storage/A8RT2GKN/Sambandamoorthy et al. - 2015 - Matrix compliance and the regulation of cytokinesi.pdf}
}

@article{stennickeProcaspase3MajorPhysiologic1998,
  title = {Pro-Caspase-3 Is a Major Physiologic Target of Caspase-8},
  author = {Stennicke, H. R. and J{\"u}rgensmeier, J. M. and Shin, H. and Deveraux, Q. and Wolf, B. B. and Yang, X. and Zhou, Q. and Ellerby, H. M. and Ellerby, L. M. and Bredesen, D. and Green, D. R. and Reed, J. C. and Froelich, C. J. and Salvesen, G. S.},
  year = {1998},
  month = oct,
  journal = {The Journal of Biological Chemistry},
  volume = {273},
  number = {42},
  pages = {27084--27090},
  issn = {0021-9258},
  doi = {10.1074/jbc.273.42.27084},
  abstract = {The apoptotic signal triggered by ligation of members of the death receptor family is promoted by sequential activation of caspase zymogens. We show here that in a purified system, the initiator caspases-8 and -10 directly process the executioner pro-caspase-3 with activation rates (kcat/Km) of 8.7 x 10(5) and 2.8 x 10(5) M-1 s-1, respectively. These rates are of sufficient magnitude to indicate direct processing in vivo. Differentially processed forms of caspase-3 that accumulate during its activation have similar rates of activation, activities, and specificities. The pattern and rate of caspase-8 induced activation of pro-caspase-3 in cytosolic extracts was the same as in a purified system. Moreover, immunodepletion of a putative intermediary in the pathway to activation, pro-caspase-9, was without consequence. Taken together these data demonstrate that the initiator caspase-8 can directly activate pro-caspase-3 without the requirement for an accelerator. The in vitro data thus help to deconvolute previous in vivo transfection studies which have debated the role of a direct versus indirect transmission of the apoptotic signal generated by ligation of death receptors.},
  langid = {english},
  pmid = {9765224},
  keywords = {Apoptosis,Caspase 10,Caspase 3,Caspase 8,Caspase 9,Caspases,Cytosol,Enzyme Activation,Enzyme Precursors,Granzymes,Kinetics,Models; Biological,Protein Processing; Post-Translational,Serine Endopeptidases,Signal Transduction},
  file = {/Users/eregan/Zotero/storage/IZVE6IGI/Stennicke et al. - 1998 - Pro-caspase-3 is a major physiologic target of cas.pdf;/Users/eregan/Zotero/storage/LCRWJKAX/Stennicke et al. - 1998 - Pro-caspase-3 is a major physiologic target of cas.pdf}
}

@article{chiarugiAnchorageDependentProliferation2008,
  title = {From Anchorage Dependent Proliferation to Survival: Lessons from Redox Signalling},
  shorttitle = {From Anchorage Dependent Proliferation to Survival},
  author = {Chiarugi, Paola},
  year = {2008},
  month = may,
  journal = {IUBMB life},
  volume = {60},
  number = {5},
  pages = {301--307},
  issn = {1521-6543},
  doi = {10.1002/iub.45},
  abstract = {Anchorage to extracellular matrix (ECM) is essential for the execution of the mitotic program of nontransformed cells as they need simultaneous signals starting from mitogenic molecules, as growth factors (GFs), and adhesive agents belonging to ECM. Reactive oxygen species play a key function during both GF and integrin receptor signalling and are therefore recognised to have a synergistic function with several others transducers for anchorage-dependent growth (ADG). Indeed, redox-regulated proteins include protein tyrosine phosphatases, protein tyrosine kinases, small GTPases, cytoskeleton proteins, as well as several transcription factors. In this review, we focus on the role of reactive oxygen species (ROS) as key second messengers granting a proper executed mitosis for anchorage-dependent cells through redox regulation of several downstream targets. Besides, redox signals elicited by ECM contact assure a protection from anoikis, a specific apoptosis induced by lack of anchorage. Cancer cells frequently show a deregulation of ROS production and a constitutive oxidative stress has been associated to the achievement of an invasive phenotype. Hence, in cancer cells, the constitutive deregulation of both mitogenic and survival pathways, likely mimicking autocrine/adhesive signals, helps to guide the transformed cells to escape the innate apoptotic response to abolish the signals started by cell/ECM contact, thus sustaining the spreading of anchorage-independent cancer cells and the metastases growth.},
  langid = {english},
  pmid = {18421772},
  keywords = {Animals,Cell Adhesion,Cell Proliferation,Cell Survival,Extracellular Matrix,Humans,Oxidation-Reduction,Reactive Oxygen Species,Signal Transduction}
}

@article{scheinerGeneticsEvolutionPhenotypic1993,
  title = {Genetics and {{Evolution}} of {{Phenotypic Plasticity}}},
  author = {Scheiner, Samuel M.},
  year = {1993},
  journal = {Annual Review of Ecology and Systematics},
  volume = {24},
  number = {1},
  pages = {35--68},
  doi = {10.1146/annurev.es.24.110193.000343},
  abstract = {To achieve a coherent evolutionary theory, it is necessary to account for the effects of the environment on the process of development. Phenotypic plasticity is the change in the expressed phenotype of a genotype as a function of the environment. Various measures of plasticity exist, many of which can be united within the framework of a polynomial function. This function is the norm of reaction. For the special case of a linear reaction norm, genetic variation can be partitioned into portions that are independent and dependent on the environment. From this partition two heritability measures are derived which can be used, alternatively, to compare populations or make predictions about the response to selection. Genetically, plasticity is likely due both to differences in allelic expression across environments and to changes in interactions among loci; plasticity is not a function of heterozygosity. Plasticity responds to both artificial and natural selection. The evolution of plasticity is modeled in three ways: optimality models, quantitative genetic models, and gametic models. All models make similar predictions about the conditions that will favor plasticity. In need of further development are the extension of quantitative genetic models, and structured population models; also needed are data on the true shapes of reaction norms and genetic variation and covariation for nonlinear reaction norm parameters and multiple environments.}
}

@article{ruoslahtiVascularZipCodes2004,
  title = {Vascular Zip Codes in Angiogenesis and Metastasis},
  author = {Ruoslahti, E.},
  year = {2004},
  month = jun,
  journal = {Biochemical Society Transactions},
  volume = {32},
  number = {Pt3},
  pages = {397--402},
  issn = {0300-5127},
  doi = {10.1042/BST0320397},
  abstract = {In vivo screening of phage-displayed peptide libraries has revealed extensive molecular differences in the blood vessels of individual normal tissues. Pathological lesions also put their signature on the vasculature; in tumours, both blood and lymphatic vessels differ from normal vessels. The changes that characterize tumour blood vessels include selective expression of certain integrins. Peptides isolated by in vivo phage display for homing to tumours have been shown to be useful in directing therapeutic agents to experimental tumours. The targeting can enhance the efficacy of the therapy while reducing side effects. Phage screening has also revealed lung-specific vascular markers that promote tumour metastasis to the lungs by mediating specific adherence of tumour cells to the lung vasculature. These phage-screening studies have revealed a previously unsuspected degree of vascular specialization and provide potentially useful guidance devices for targeted therapies.},
  langid = {english},
  pmid = {15157146},
  keywords = {Animals,Cell Adhesion,DNA; Complementary,Humans,Models; Biological,Neoplasm Metastasis,Neoplasms,Neovascularization; Pathologic,Neovascularization; Physiologic,Peptide Library}
}

@article{chellappanE2FTranscriptionFactor1991,
  title = {The {{E2F}} Transcription Factor Is a Cellular Target for the {{RB}} Protein},
  author = {Chellappan, Srikumar P and Hiebert, Scott and Mudryj, Maria and Horowitz, Jonathan M and Nevins, Joseph R},
  year = {1991},
  journal = {Cell},
  volume = {65},
  number = {6},
  pages = {1053--1061},
  publisher = {{Elsevier}}
}

@article{lairdHairpinbisulfitePCRAssessing2004,
  title = {Hairpin-Bisulfite {{PCR}}: Assessing Epigenetic Methylation Patterns on Complementary Strands of Individual {{DNA}} Molecules},
  shorttitle = {Hairpin-Bisulfite {{PCR}}},
  author = {Laird, Charles D. and Pleasant, Nicole D. and Clark, Aaron D. and Sneeden, Jessica L. and Hassan, K. M. Anwarul and Manley, Nathan C. and Vary, Jay C. and Morgan, Todd and Hansen, R. Scott and St{\"o}ger, Reinhard},
  year = {2004},
  month = jan,
  journal = {Proceedings of the National Academy of Sciences of the United States of America},
  volume = {101},
  number = {1},
  pages = {204--209},
  issn = {0027-8424},
  doi = {10.1073/pnas.2536758100},
  abstract = {Epigenetic inheritance, the transmission of gene expression states from parent to daughter cells, often involves methylation of DNA. In eukaryotes, cytosine methylation is a frequent component of epigenetic mechanisms. Failure to transmit faithfully a methylated or an unmethylated state of cytosine can lead to altered phenotypes in plants and animals. A central unresolved question in epigenetics concerns the mechanisms by which a locus maintains, or changes, its state of cytosine methylation. We developed "hairpin-bisulfite PCR" to analyze these mechanisms. This method reveals the extent of methylation symmetry between the complementary strands of individual DNA molecules. Using hairpin-bisulfite PCR, we determined the fidelity of methylation transmission in the CpG island of the FMR1 gene in human lymphocytes. For the hypermethylated CpG island of this gene, characteristic of inactive-X alleles, we estimate a maintenance methylation efficiency of approximately 0.96 per site per cell division. For de novo methylation efficiency (E(d)), remarkably different estimates were obtained for the hypermethylated CpG island (E(d) = 0.17), compared with the hypomethylated island on the active-X chromosome (E(d) {$<$} 0.01). These results clarify the mechanisms by which the alternative hypomethylated and hypermethylated states of CpG islands are stably maintained through many cell divisions. We also analyzed a region of human L1 transposable elements. These L1 data provide accurate methylation patterns for the complementary strand of each repeat sequence analyzed. Hairpin-bisulfite PCR will be a powerful tool in studying other processes for which genetic or epigenetic information differs on the two complementary strands of DNA.},
  langid = {english},
  pmcid = {PMC314163},
  pmid = {14673087},
  keywords = {Alleles,Base Sequence,Chromosomes; Human; X,CpG Islands,Cytosine,DNA,DNA Methylation,DNA Transposable Elements,Dosage Compensation; Genetic,Epigenesis; Genetic,Female,Fragile X Mental Retardation Protein,Humans,Molecular Sequence Data,Nerve Tissue Proteins,Nucleic Acid Conformation,Polymerase Chain Reaction,RNA-Binding Proteins,Sequence Homology; Nucleic Acid,Sulfites},
  file = {/Users/eregan/Zotero/storage/W5UZRPNH/Laird et al. - 2004 - Hairpin-bisulfite PCR assessing epigenetic methyl.pdf}
}

@article{renE2FIntegratesCell2002,
  title = {{{E2F}} Integrates Cell Cycle Progression with {{DNA}} Repair, Replication, and {{G}}(2)/{{M}} Checkpoints},
  author = {Ren, Bing and Cam, Hieu and Takahashi, Yasuhiko and Volkert, Thomas and Terragni, Jolyon and Young, Richard A. and Dynlacht, Brian David},
  year = {2002},
  month = jan,
  journal = {Genes \& Development},
  volume = {16},
  number = {2},
  pages = {245--256},
  issn = {0890-9369},
  doi = {10.1101/gad.949802},
  abstract = {The E2F transcription factor family is known to play a key role in the timely expression of genes required for cell cycle progression and proliferation, but only a few E2F target genes have been identified. We explored the possibility that E2F regulators play a broader role by identifying additional genes bound by E2F in living human cells. A protocol was developed to identify genomic binding sites for DNA-binding factors in mammalian cells that combines immunoprecipitation of cross-linked protein-DNA complexes with DNA microarray analysis. Among approximately 1200 genes expressed during cell cycle entry, we found that the promoters of 127 were bound by the E2F4 transcription factor in primary fibroblasts. A subset of these targets was also bound by E2F1. Most previously identified target genes known to have roles in DNA replication and cell cycle control and represented on the microarray were confirmed by this analysis. We also identified a remarkable cadre of genes with no previous connection to E2F regulation, including genes that encode components of the DNA damage checkpoint and repair pathways, as well as factors involved in chromatin assembly/condensation, chromosome segregation, and the mitotic spindle checkpoint. Our data indicate that E2F directly links cell cycle progression with the coordinate regulation of genes essential for both the synthesis of DNA as well as its surveillance.},
  langid = {english},
  pmcid = {PMC155321},
  pmid = {11799067},
  keywords = {Cell Cycle Proteins,DNA Damage,DNA Repair,DNA Replication,DNA-Binding Proteins,E2F Transcription Factors,E2F1 Transcription Factor,E2F4 Transcription Factor,G2 Phase,Gene Expression Profiling,Humans,Mitosis,Precipitin Tests,Reverse Transcriptase Polymerase Chain Reaction,Transcription Factors},
  file = {/Users/eregan/Zotero/storage/4KIE25D3/Ren et al. - 2002 - E2F integrates cell cycle progression with DNA rep.pdf;/Users/eregan/Zotero/storage/M7QYCKF2/Ren et al. - 2002 - E2F integrates cell cycle progression with DNA rep.pdf;/Users/eregan/Zotero/storage/Z53W2ZY2/Ren et al. - 2002 - E2F integrates cell cycle progression with DNA rep.pdf}
}

@article{ahmedInsightsShcFamily2017,
  title = {Insights into the {{Shc Family}} of {{Adaptor Proteins}}},
  author = {Ahmed, Samrein B. M. and Prigent, Sally A.},
  year = {2017},
  month = may,
  journal = {Journal of Molecular Signaling},
  volume = {12},
  pages = {2},
  issn = {1750-2187},
  doi = {10.5334/1750-2187-12-2},
  abstract = {The Shc family of adaptor proteins is a group of proteins that lacks intrinsic enzymatic activity. Instead, Shc proteins possess various domains that allow them to recruit different signalling molecules. Shc proteins help to transduce an extracellular signal into an intracellular signal, which is then translated into a biological response. The Shc family of adaptor proteins share the same structural topography, CH2-PTB-CH1-SH2, which is more than an isoform of Shc family proteins; this structure, which includes multiple domains, allows for the posttranslational modification of Shc proteins and increases the functional diversity of Shc proteins. The deregulation of Shc proteins has been linked to different disease conditions, including cancer and Alzheimer's, which indicates their key roles in cellular functions. Accordingly, a question might arise as to whether Shc proteins could be targeted therapeutically to correct their disturbance. To answer this question, thorough knowledge must be acquired; herein, we aim to shed light on the Shc family of adaptor proteins to understand their intracellular role in normal and disease states, which later might be applied to connote mechanisms to reverse the disease state.},
  langid = {english},
  pmcid = {PMC5624076},
  pmid = {30210578},
  keywords = {Adaptor proteins,Functional diversity,Oxidative stress,Shc,Shc regulation},
  file = {/Users/eregan/Zotero/storage/B75PUE46/Ahmed and Prigent - 2017 - Insights into the Shc Family of Adaptor Proteins.pdf}
}

@article{garciaCellCellJunctionsOrganize2018,
  title = {Cell-{{Cell Junctions Organize Structural}} and {{Signaling Networks}}},
  author = {Garcia, Miguel A. and Nelson, W. James and Chavez, Natalie},
  year = {2018},
  month = apr,
  journal = {Cold Spring Harbor Perspectives in Biology},
  volume = {10},
  number = {4},
  issn = {1943-0264},
  doi = {10.1101/cshperspect.a029181},
  abstract = {Cell-cell junctions link cells to each other in tissues, and regulate tissue homeostasis in critical cell processes that include tissue barrier function, cell proliferation, and migration. Defects in cell-cell junctions give rise to a wide range of tissue abnormalities that disrupt homeostasis and are common in genetic abnormalities and cancers. Here, we discuss the organization and function of cell-cell junctions primarily involved in adhesion (tight junction, adherens junction, and desmosomes) in two different epithelial tissues: a simple epithelium (intestine) and a stratified epithelium (epidermis). Studies in these tissues reveal similarities and differences in the organization and functions of different cell-cell junctions that meet the requirements for the specialized functions of each tissue. We discuss cell-cell junction responses to genetic and environmental perturbations that provide further insights into their roles in maintaining tissue homeostasis.},
  langid = {english},
  pmcid = {PMC5773398},
  pmid = {28600395},
  keywords = {Adherens Junctions,Animals,Cell Movement,Cell Proliferation,Desmosomes,Epithelial Cells,Epithelium,Homeostasis,Humans,Intercellular Junctions,Intestinal Mucosa,Signal Transduction,Tight Junctions,Wound Healing},
  file = {/Users/eregan/Zotero/storage/6U7D574M/Garcia et al. - 2018 - Cell-Cell Junctions Organize Structural and Signal.pdf}
}

@article{casasSnail2EssentialMediator2011,
  title = {Snail2 Is an {{Essential Mediator}} of {{Twist1-Induced Epithelial Mesenchymal Transition}} and {{Metastasis}}},
  author = {Casas, Esmeralda and Kim, Jihoon and Bendesky, Andr{\'e}s and {Ohno-Machado}, Lucila and Wolfe, Cecily J. and Yang, Jing},
  year = {2011},
  month = jan,
  journal = {Cancer Research},
  volume = {71},
  number = {1},
  pages = {245--254},
  issn = {0008-5472, 1538-7445},
  doi = {10.1158/0008-5472.CAN-10-2330},
  langid = {english}
}

@article{kimHierarchicalRegulationMitochondriondependent2006,
  title = {Hierarchical Regulation of Mitochondrion-Dependent Apoptosis by {{BCL-2}} Subfamilies},
  author = {Kim, Hyungjin and {Rafiuddin-Shah}, Mubina and Tu, Ho-Chou and Jeffers, John R. and Zambetti, Gerard P. and Hsieh, James J.-D. and Cheng, Emily H.-Y.},
  year = {2006},
  month = dec,
  journal = {Nature Cell Biology},
  volume = {8},
  number = {12},
  pages = {1348--1358},
  issn = {1465-7392},
  doi = {10.1038/ncb1499},
  abstract = {Although the BCL-2 family constitutes a crucial checkpoint in apoptosis, the intricate interplay between these family members remains elusive. Here, we demonstrate that BIM and PUMA, similar to truncated BID (tBID), directly activate BAX-BAK to release cytochrome c. Conversely, anti-apoptotic BCL-2-BCL-X(L)-MCL-1 sequesters these 'activator' BH3-only molecules into stable complexes, thus preventing the activation of BAX-BAK. Extensive mutagenesis of BAX-BAK indicates that their activity is not kept in check by BCL-2-BCL-X(L)-MCL-1. Anti-apoptotic BCL-2 members are differentially inactivated by the remaining 'inactivator' BH3-only molecules including BAD, NOXA, BMF, BIK/BLK and HRK/DP5. BAD displaces tBID, BIM or PUMA from BCL-2-BCL-X(L) to activate BAX-BAK, whereas NOXA specifically antagonizes MCL-1. Coexpression of BAD and NOXA killed wild-type but not Bax, Bak doubly deficient cells or Puma deficient cells with Bim knockdown, indicating that activator BH3-only molecules function downstream of inactivator BH3-only molecules to activate BAX-BAK. Our data establish a hierarchical regulation of mitochondrion-dependent apoptosis by various BCL-2 subfamilies.},
  langid = {english},
  pmid = {17115033},
  keywords = {Animals,Apoptosis,Apoptosis Regulatory Proteins,bcl-2 Homologous Antagonist-Killer Protein,bcl-2-Associated X Protein,Bcl-2-Like Protein 11,bcl-X Protein,BH3 Interacting Domain Death Agonist Protein,Cytochromes c,Membrane Proteins,Mice,Mitochondria,Myeloid Cell Leukemia Sequence 1 Protein,Neoplasm Proteins,Proto-Oncogene Proteins,Proto-Oncogene Proteins c-bcl-2,Tumor Suppressor Proteins}
}

@article{liCytochromeDATPdependentFormation1997,
  title = {Cytochrome c and {{dATP-dependent}} Formation of {{Apaf-1}}/Caspase-9 Complex Initiates an Apoptotic Protease Cascade},
  author = {Li, P. and Nijhawan, D. and Budihardjo, I. and Srinivasula, S. M. and Ahmad, M. and Alnemri, E. S. and Wang, X.},
  year = {1997},
  month = nov,
  journal = {Cell},
  volume = {91},
  number = {4},
  pages = {479--489},
  issn = {0092-8674},
  doi = {10.1016/s0092-8674(00)80434-1},
  abstract = {We report here the purification of the third protein factor, Apaf-3, that participates in caspase-3 activation in vitro. Apaf-3 was identified as a member of the caspase family, caspase-9. Caspase-9 and Apaf-1 bind to each other via their respective NH2-terminal CED-3 homologous domains in the presence of cytochrome c and dATP, an event that leads to caspase-9 activation. Activated caspase-9 in turn cleaves and activates caspase-3. Depletion of caspase-9 from S-100 extracts diminished caspase-3 activation. Mutation of the active site of caspase-9 attenuated the activation of caspase-3 and cellular apoptotic response in vivo, indicating that caspase-9 is the most upstream member of the apoptotic protease cascade that is triggered by cytochrome c and dATP.},
  langid = {english},
  pmid = {9390557},
  keywords = {Amino Acid Sequence,Apoptosis,Apoptotic Protease-Activating Factor 1,Binding Sites,Breast Neoplasms,Caspase 3,Caspase 9,Caspases,Cell Line,Cysteine Endopeptidases,Cytochrome c Group,Deoxyadenine Nucleotides,Enzyme Activation,Epithelial Cells,HeLa Cells,Humans,Kidney,Models; Chemical,Molecular Sequence Data,Multienzyme Complexes,Mutation,Protein Binding,Proteins,Tumor Cells; Cultured}
}

@article{grooteclaesEvidenceFunctionCtBP2000,
  title = {Evidence for a Function of {{CtBP}} in Epithelial Gene Regulation and Anoikis},
  author = {Grooteclaes, M. L. and Frisch, S. M.},
  year = {2000},
  month = aug,
  journal = {Oncogene},
  volume = {19},
  number = {33},
  pages = {3823--3828},
  issn = {0950-9232},
  doi = {10.1038/sj.onc.1203721},
  abstract = {Previously, we reported that adenovirus E1a protein behaves as a tumor suppressor in human cells. It apparently functions by transcriptionally inducing an array of epithelial cell adhesion genes, while repressing other cell-type specific genes, thus producing an epithelial phenotype. Concomitantly, the cells become sensitive to anoikis (apoptosis of epithelial cells detached from extracellular matrix), potentially causing tumor suppression. E1a protein interacts with the nuclear acetylases p300, CBP and P/CAF, and also with the co-repressor protein CtBP. In this study, we have determined the role of these interactions in E1a's phenotypic effects on human tumor cells. The results indicate that E1a's interaction with CtBP activates at least three epithelial cell adhesion gene promoters. The E-cadherin repressor appeared to be the CtBP-interacting protein delta EF1/ZEB, which bound the ras-repressible E-boxes of the E-cadherin promoter. The E1a-CtBP interaction also contributed to anoikis-sensitization. E1a's interactions with the nuclear acetylases conferred epithelial morphologies but did not activate epithelial genes. These latter interactions did not sensitize tumor cells to anoikis but nevertheless conferred tumor suppression. These results implicate CtBP as an antagonist of the epithelial phenotype and anoikis. They also indicate a new but undefined role for nuclear acetylases in maintaining the transformed phenotype.},
  langid = {english},
  pmid = {10949939},
  keywords = {Adenovirus E1A Proteins,Alcohol Oxidoreductases,Apoptosis,Cadherins,Cell Line; Transformed,Cytoskeletal Proteins,Desmoplakins,DNA-Binding Proteins,Epithelium,Gene Expression Regulation,Homeodomain Proteins,Humans,Nuclear Proteins,Phosphoproteins,Promoter Regions; Genetic,Repressor Proteins,Transcription Factors,Tumor Cells; Cultured,Zinc Finger E-box-Binding Homeobox 1,Zinc Fingers}
}

@article{rocksAcylationCycleRegulates2005,
  title = {An {{Acylation Cycle Regulates Localization}} and {{Activity}} of {{Palmitoylated Ras Isoforms}}},
  author = {Rocks, Oliver and Peyker, Anna and Kahms, Martin and Verveer, Peter J. and Koerner, Carolin and Lumbierres, Maria and Kuhlmann, J{\"u}rgen and Waldmann, Herbert and Wittinghofer, Alfred and Bastiaens, Philippe I. H.},
  year = {2005},
  month = mar,
  journal = {Science},
  volume = {307},
  number = {5716},
  pages = {1746--1752},
  issn = {0036-8075, 1095-9203},
  doi = {10.1126/science.1105654},
  abstract = {We show that the specific subcellular distribution of H- and Nras guanosine triphosphate\textendash binding proteins is generated by a constitutive de/reacylation cycle that operates on palmitoylated proteins, driving their rapid exchange between the plasma membrane (PM) and the Golgi apparatus. Depalmitoylation redistributes farnesylated Ras in all membranes, followed by repalmitoylation and trapping of Ras at the Golgi, from where it is redirected to the PM via the secretory pathway. This continuous cycle prevents Ras from nonspecific residence on endomembranes, thereby maintaining the specific intracellular compartmentalization. The de/reacylation cycle also initiates Ras activation at the Golgi by transport of PM-localized Ras guanosine triphosphate. Different de/repalmitoylation kinetics account for isoform-specific activation responses to growth factors.},
  langid = {english}
}

@article{shahRegulationEndothelialHomeostasis2016,
  title = {Regulation of Endothelial Homeostasis, Vascular Development and Angiogenesis by the Transcription Factor {{ERG}}},
  author = {Shah, Aarti V. and Birdsey, Graeme M. and Randi, Anna M.},
  year = {2016},
  month = nov,
  journal = {Vascular Pharmacology},
  volume = {86},
  pages = {3--13},
  issn = {1537-1891},
  doi = {10.1016/j.vph.2016.05.003},
  abstract = {Over the last few years, the ETS transcription factor ERG has emerged as a major regulator of endothelial function. Multiple studies have shown that ERG plays a crucial role in promoting angiogenesis and vascular stability during development and after birth. In the mature vasculature ERG also functions to maintain endothelial homeostasis, by transactivating genes involved in key endothelial functions, while repressing expression of pro-inflammatory genes. Its homeostatic role is lineage-specific, since ectopic expression of ERG in non-endothelial tissues such as prostate is detrimental and contributes to oncogenesis. This review summarises the main roles and pathways controlled by ERG in the vascular endothelium, its transcriptional targets and its functional partners and the emerging evidence on the pathways regulating ERG's activity and expression., ERG regulation of endothelial function and homeostasis.Image 1},
  pmcid = {PMC5404112},
  pmid = {27208692},
  file = {/Users/eregan/Zotero/storage/2EENFAAV/Shah et al. - 2016 - Regulation of endothelial homeostasis, vascular de.pdf}
}

@article{liuMechanosignalingYAPTAZ2015,
  title = {Mechanosignaling through {{YAP}} and {{TAZ}} Drives Fibroblast Activation and Fibrosis},
  author = {Liu, Fei and Lagares, David and Choi, Kyoung Moo and Stopfer, Lauren and Marinkovi{\'c}, Aleksandar and Vrbanac, Vladimir and Probst, Clemens K. and Hiemer, Samantha E. and Sisson, Thomas H. and Horowitz, Jeffrey C. and Rosas, Ivan O. and Fredenburgh, Laura E. and {Feghali-Bostwick}, Carol and Varelas, Xaralabos and Tager, Andrew M. and Tschumperlin, Daniel J.},
  year = {2015},
  month = feb,
  journal = {American Journal of Physiology. Lung Cellular and Molecular Physiology},
  volume = {308},
  number = {4},
  pages = {L344-357},
  issn = {1522-1504},
  doi = {10.1152/ajplung.00300.2014},
  abstract = {Pathological fibrosis is driven by a feedback loop in which the fibrotic extracellular matrix is both a cause and consequence of fibroblast activation. However, the molecular mechanisms underlying this process remain poorly understood. Here we identify yes-associated protein (YAP) (homolog of drosophila Yki) and transcriptional coactivator with PDZ-binding motif (TAZ) (also known as Wwtr1), transcriptional effectors of the Hippo pathway, as key matrix stiffness-regulated coordinators of fibroblast activation and matrix synthesis. YAP and TAZ are prominently expressed in fibrotic but not healthy lung tissue, with particularly pronounced nuclear expression of TAZ in spindle-shaped fibroblastic cells. In culture, both YAP and TAZ accumulate in the nuclei of fibroblasts grown on pathologically stiff matrices but not physiologically compliant matrices. Knockdown of YAP and TAZ together in vitro attenuates key fibroblast functions, including matrix synthesis, contraction, and proliferation, and does so exclusively on pathologically stiff matrices. Profibrotic effects of YAP and TAZ operate, in part, through their transcriptional target plasminogen activator inhibitor-1, which is regulated by matrix stiffness independent of transforming growth factor-{$\beta$} signaling. Immortalized fibroblasts conditionally expressing active YAP or TAZ mutant proteins overcome soft matrix limitations on growth and promote fibrosis when adoptively transferred to the murine lung, demonstrating the ability of fibroblast YAP/TAZ activation to drive a profibrotic response in vivo. Together, these results identify YAP and TAZ as mechanoactivated coordinators of the matrix-driven feedback loop that amplifies and sustains fibrosis.},
  langid = {english},
  pmcid = {PMC4329470},
  pmid = {25502501},
  keywords = {Adaptor Proteins; Signal Transducing,Animals,Cell Cycle Proteins,extracellular matrix,Female,Fibroblasts,Gene Knockdown Techniques,Hippo,Humans,idiopathic pulmonary fibrosis,Intracellular Signaling Peptides and Proteins,Lung,Male,mechanotransduction,Mechanotransduction; Cellular,Mice,Mice; Inbred NOD,Mutation,NIH 3T3 Cells,Phosphoproteins,plasminogen activator inhibitor 1,Plasminogen Activator Inhibitor 1,Pulmonary Fibrosis,Serpin E2,Transcription Factors,Transforming Growth Factor beta},
  file = {/Users/eregan/Zotero/storage/988LD3GS/Liu et al. - 2015 - Mechanosignaling through YAP and TAZ drives fibrob.pdf}
}

@article{MartinezGuimera:2017ef,
  title = {Systems Modelling Ageing: From Single Senescent Cells to Simple Multi-Cellular Models.},
  author = {Martinez Guimera, Alvaro and Welsh, Ciaran and Dalle Pezze, Piero and Fullard, Nicola and Nelson, Glyn and Roger, Mathilde F and Przyborski, Stefan A and Shanley, Daryl P},
  year = {2017},
  month = jul,
  journal = {Essays in biochemistry},
  volume = {61},
  number = {3},
  pages = {369--377}
}

@article{carmelietAngiogenesisHealthDisease2003,
  title = {Angiogenesis in Health and Disease},
  author = {Carmeliet, Peter},
  year = {2003},
  month = jun,
  journal = {Nature Medicine},
  volume = {9},
  number = {6},
  pages = {653--660},
  issn = {1078-8956},
  doi = {10.1038/nm0603-653},
  abstract = {Blood vessels constitute the first organ in the embryo and form the largest network in our body but, sadly, are also often deadly. When dysregulated, the formation of new blood vessels contributes to numerous malignant, ischemic, inflammatory, infectious and immune disorders. Molecular insights into these processes are being generated at a rapidly increasing pace, offering new therapeutic opportunities that are currently being evaluated.},
  langid = {english},
  pmid = {12778163},
  keywords = {Animals,Blood Coagulation,Blood Vessels,Humans,Leukocytes,Neoplasms,Neovascularization; Pathologic,Neovascularization; Physiologic,Signal Transduction,Stem Cells}
}

@article{huangTGFbetaControlCell2005,
  title = {{{TGF-beta}} Control of Cell Proliferation},
  author = {Huang, Shuan S. and Huang, Jung S.},
  year = {2005},
  month = oct,
  journal = {Journal of Cellular Biochemistry},
  volume = {96},
  number = {3},
  pages = {447--462},
  issn = {0730-2312},
  doi = {10.1002/jcb.20558},
  abstract = {This article focuses on recent findings that the type V TGF-beta receptor (TbetaR-V), which co-expresses with other TGF-beta receptors (TbetaR-I, TbetaR-II, and TbetaR-III) in all normal cell types studied, is involved in growth inhibition by IGFBP-3 and TGF-beta and that TGF-beta activity is regulated by two distinct endocytic pathways (clathrin- and caveolar/lipid-raft-mediated). TGF-beta is a potent growth inhibitor for most cell types, including epithelial and endothelial cells. The signaling by which TGF-beta controls cell proliferation is not well understood. Many lines of evidence indicate that other signaling pathways, in addition to the prominent TbetaR-I/TbetaR-II/Smad2/3/4 signaling cascade, are required for mediating TGF-beta-induced growth inhibition. Recent studies revealed that TbetaR-V, which is identical to LRP-1, mediates IGF-independent growth inhibition by IGFBP-3 and mediates TGF-beta-induced growth inhibition in concert with TbetaR-I and TbetaR-II. In addition, IRS proteins and a Ser/Thr-specific protein phosphatase(s) are involved in the TbetaR-V-mediated growth inhibitory signaling cascade. The TbetaR-V signaling cascade appears to cross-talk with the TbetaR-I/TbetaR-II, insulin receptor (IR), IGF-I receptor (IGF-IR), integrin and c-Met signaling cascades. Attenuation or loss of the TbetaR-V signaling cascade may enable carcinoma cells to escape from TGF-beta growth control and may contribute to the aggressiveness and invasiveness of these cells via promoting epithelial-to-mesenchymal transdifferentiation (EMT). Finally, the ratio of TGF-beta binding to TbetaR-II and TbetaR-I is a signal controlling TGF-beta partitioning between two distinct endocytosis pathways and resultant TGF-beta responsiveness. These recent studies have provided new insights into the molecular mechanisms underlying TGF-beta-induced cellular growth inhibition, cross-talk between the TbetaR-V and other signaling cascades, the signal that controls TGF-beta responsiveness and the role of TbetaR-V in tumorigenesis.},
  langid = {english},
  pmid = {16088940},
  keywords = {Animals,Cell Proliferation,Endocytosis,Insulin Receptor Substrate Proteins,Insulin-Like Growth Factor Binding Protein 3,Phosphoproteins,Protein Isoforms,Receptors; Transforming Growth Factor beta,Signal Transduction,Transforming Growth Factor beta},
  file = {/Users/eregan/Zotero/storage/QEW3E5MF/Huang and Huang - 2005 - TGF-beta control of cell proliferation.pdf}
}

@article{seoaneTGFvFamilySignaling2017,
  title = {{{TGF-$\beta$ Family Signaling}} in {{Tumor Suppression}} and {{Cancer Progression}}},
  author = {Seoane, Joan and Gomis, Roger R.},
  year = {2017},
  month = dec,
  journal = {Cold Spring Harbor Perspectives in Biology},
  volume = {9},
  number = {12},
  pages = {a022277},
  issn = {1943-0264},
  doi = {10.1101/cshperspect.a022277},
  abstract = {Transforming growth factor-{$\beta$} (TGF-{$\beta$}) induces a pleiotropic pathway that is modulated by the cellular context and its integration with other signaling pathways. In cancer, the pleiotropic reaction to TGF-{$\beta$} leads to a diverse and varied set of gene responses that range from cytostatic and apoptotic tumor-suppressive ones in early stage tumors, to proliferative, invasive, angiogenic, and oncogenic ones in advanced cancer. Here, we review the knowledge accumulated about the molecular mechanisms involved in the dual response to TGF-{$\beta$} in cancer, and how tumor cells evolve to evade the tumor-suppressive responses of this signaling pathway and then hijack the signal, converting it into an oncogenic factor. Only through the detailed study of this complexity can the suitability of the TGF-{$\beta$} pathway as a therapeutic target against cancer be evaluated.},
  langid = {english},
  pmcid = {PMC5710110},
  pmid = {28246180},
  keywords = {Animals,Apoptosis,Cell Differentiation,Cell Movement,Disease Progression,Epigenesis; Genetic,Humans,Killer Cells; Natural,Macrophages,Mice,Mutation,Neoplasm Invasiveness,Neoplasm Metastasis,Neoplasms,Phosphorylation,Signal Transduction,T-Lymphocytes,Transforming Growth Factor beta,Tumor Microenvironment},
  file = {/Users/eregan/Zotero/storage/36Q3TP6Q/Seoane and Gomis - 2017 - TGF-β Family Signaling in Tumor Suppression and Ca.pdf}
}

@article{petersAnaphasePromotingComplex2006,
  title = {The Anaphase Promoting Complex/Cyclosome: A Machine Designed to Destroy},
  author = {Peters, Jan-Michael},
  year = {2006},
  journal = {Nature reviews Molecular cell biology},
  volume = {7},
  number = {9},
  pages = {644--656},
  publisher = {{Nature Publishing Group}}
}

@article{Gupta:2007dw,
  title = {Binding of {{Ras}} to Phosphoinositide 3-Kinase P110alpha Is Required for {{Ras-driven}} Tumorigenesis in Mice.},
  author = {Gupta, Surbhi and Ramjaun, Antoine R and Haiko, Paula and Wang, Yihua and Warne, Patricia H and Nicke, Barbara and Nye, Emma and Stamp, Gordon and Alitalo, Kari and Downward, Julian},
  year = {2007},
  month = jun,
  journal = {Cell},
  volume = {129},
  number = {5},
  pages = {957--968}
}

@article{faureDynamicalAnalysisGeneric2006,
  title = {Dynamical Analysis of a Generic {{Boolean}} Model for the Control of the Mammalian Cell Cycle},
  author = {Faure, A. and Naldi, A. and Chaouiya, C. and Thieffry, D.},
  year = {2006},
  month = jul,
  journal = {Bioinformatics},
  volume = {22},
  number = {14},
  pages = {e124-e131},
  issn = {1367-4803, 1460-2059},
  doi = {10.1093/bioinformatics/btl210},
  langid = {english},
  file = {/Users/eregan/Zotero/storage/249YYVI3/Faure et al. - 2006 - Dynamical analysis of a generic Boolean model for .pdf}
}

@article{toettcherDistinctMechanismsAct2009,
  title = {Distinct Mechanisms Act in Concert to Mediate Cell Cycle Arrest},
  author = {Toettcher, Jared E. and Loewer, Alexander and Ostheimer, Gerard J. and Yaffe, Michael B. and Tidor, Bruce and Lahav, Galit},
  year = {2009},
  month = jan,
  journal = {Proceedings of the National Academy of Sciences of the United States of America},
  volume = {106},
  number = {3},
  pages = {785--790},
  issn = {1091-6490},
  doi = {10.1073/pnas.0806196106},
  abstract = {In response to DNA damage, cells arrest at specific stages in the cell cycle. This arrest must fulfill at least 3 requirements: it must be activated promptly; it must be sustained as long as damage is present to prevent loss of genomic information; and after the arrest, cells must re-enter into the appropriate cell cycle phase to ensure proper ploidy. Multiple molecular mechanisms capable of arresting the cell cycle have been identified in mammalian cells; however, it is unknown whether each mechanism meets all 3 requirements or whether they act together to confer specific functions to the arrest. To address this question, we integrated mathematical models describing the cell cycle and the DNA damage signaling networks and tested the contributions of each mechanism to cell cycle arrest and re-entry. Predictions from this model were then tested with quantitative experiments to identify the combined action of arrest mechanisms in irradiated cells. We find that different arrest mechanisms serve indispensable roles in the proper cellular response to DNA damage over time: p53-independent cyclin inactivation confers immediate arrest, whereas p53-dependent cyclin downregulation allows this arrest to be sustained. Additionally, p21-mediated inhibition of cyclin-dependent kinase activity is indispensable for preventing improper cell cycle re-entry and endoreduplication. This work shows that in a complex signaling network, seemingly redundant mechanisms, acting in a concerted fashion, can achieve a specific cellular outcome.},
  langid = {english},
  pmcid = {PMC2630102},
  pmid = {19139404},
  keywords = {Cell Cycle,Cyclin-Dependent Kinase Inhibitor p21,Cyclins,DNA Damage,G1 Phase,G2 Phase,HCT116 Cells,Humans,Models; Biological,Tumor Suppressor Protein p53},
  file = {/Users/eregan/Zotero/storage/SAYUPGNJ/Toettcher et al. - 2009 - Distinct mechanisms act in concert to mediate cell.pdf}
}

@article{marxsenHypoxiainducibleFactor1HIF12004,
  title = {Hypoxia-Inducible Factor-1 ({{HIF-1}}) Promotes Its Degradation by Induction of {{HIF-$\alpha$-prolyl-4-hydroxylases}}},
  author = {Marxsen, Jan~H. and Stengel, Petra and Doege, Kathrin and Heikkinen, Pekka and Jokilehto, Terhi and Wagner, Thomas and Jelkmann, Wolfgang and Jaakkola, Panu and Metzen, Eric},
  year = {2004},
  month = aug,
  journal = {Biochemical Journal},
  volume = {381},
  number = {Pt 3},
  pages = {761--767},
  issn = {0264-6021},
  doi = {10.1042/BJ20040620},
  urldate = {2024-01-25},
  abstract = {An important regulator involved in oxygen-dependent gene expression is the transcription factor HIF (hypoxia-inducible factor), which is composed of an oxygen-sensitive {$\alpha$}-subunit (HIF-1{$\alpha$} or HIF-2{$\alpha$}) and a constitutively expressed {$\beta$}-subunit. In normoxia, HIF-1{$\alpha$} is destabilized by post-translational hydroxylation of Pro-564 and Pro-402 by a family of oxygen-sensitive dioxygenases. The three HIF-modifying human enzymes have been termed prolyl hydroxylase domain containing proteins (PHD1, PHD1_2 and PHD3). Prolyl hydroxylation leads to pVHL (von-Hippel-Lindau protein)-dependent ubiquitination and rapid proteasomal degradation of HIF-1{$\alpha$}. In the present study, we report that human PHD1_2 and PHD3 are induced by hypoxia in primary and transformed cell lines. In the human osteosarcoma cell line, U2OS, selective suppression of HIF-1{$\alpha$} expression by RNA interference resulted in a complete loss of hypoxic induction of PHD1_2 and PHD3. Induction of PHD1_2 by hypoxia was lost in pVHL-deficient RCC4~cells. These results suggest that hypoxic induction of PHD1_2 and PHD3 is critically dependent on HIF-{$\alpha$}. Using a VHL capture assay, we demonstrate that HIF-{$\alpha$} prolyl-4-hydroxylase capacity of cytoplasmic and nuclear protein extracts was enhanced by prolonged exposure to hypoxia. Degradation of HIF-1{$\alpha$} after reoxygenation was accelerated, which demonstrates functional relevance of the present results. We propose a direct, negative regulatory mechanism, which limits accumulation of HIF-1{$\alpha$} in hypoxia and leads to accelerated degradation on reoxygenation after long-term hypoxia.},
  pmcid = {PMC1133886},
  pmid = {15104534},
  file = {/Users/grantgreene/Zotero/storage/MTXDMANE/Marxsen et al. - 2004 - Hypoxia-inducible factor-1 (HIF-1) promotes its de.pdf}
}

@article{takaiNectinsNectinlikeMolecules2003,
  title = {Nectins and Nectin-like Molecules: {{Roles}} in Cell Adhesion, Migration, and Polarization},
  shorttitle = {Nectins and Nectin-like Molecules},
  author = {Takai, Yoshimi and Irie, Kenji and Shimizu, Kazuya and Sakisaka, Toshiaki and Ikeda, Wataru},
  year = {2003},
  month = aug,
  journal = {Cancer Science},
  volume = {94},
  number = {8},
  pages = {655--667},
  issn = {1347-9032, 1349-7006},
  doi = {10.1111/j.1349-7006.2003.tb01499.x},
  langid = {english},
  file = {/Users/eregan/Zotero/storage/7L5HYQZH/Takai et al. - 2003 - Nectins and nectin-like molecules Roles in cell a.pdf}
}

@article{Ando:2012fe,
  title = {{{PIDD Death-Domain Phosphorylation}} by {{ATM Controls Prodeath}} versus {{Prosurvival PIDDosome Signaling}}},
  author = {Ando, Kiyohiro and Kernan, Jennifer L and Liu, Peter H and Sanda, Takaomi and Logette, Emmanuelle and Tschopp, Jurg and Look, A Thomas and Wang, Jianlong and {Bouchier-Hayes}, Lisa and Sidi, Samuel},
  year = {2012},
  month = sep,
  journal = {Mol Cell},
  volume = {47},
  number = {5},
  pages = {681--693}
}

@article{roussel1994dual,
  title = {Dual Control of Myc Expression through a Single {{DNA}} Binding Site Targeted by Ets Family Proteins and {{E2F-1}}.},
  author = {Roussel, MF and Davis, JN and Cleveland, JL and Ghysdael, J and Hiebert, SW},
  year = {1994},
  journal = {Oncogene},
  volume = {9},
  number = {2},
  pages = {405--415}
}

@article{Raff:1992cy,
  title = {Social Controls on Cell Survival and Cell Death.},
  author = {Raff, M C},
  year = {1992},
  month = apr,
  journal = {Nature},
  volume = {356},
  number = {6368},
  pages = {397--400}
}

@article{Smith:2017jf,
  title = {Cell Disassembly during Apoptosis},
  author = {Smith, Aaron and AF Parkes, Michael and {K Atkin-Smith}, Georgia and Tixeira, Rochelle and KH Poon, Ivan},
  year = {2017},
  journal = {WikiJournal of Medicine},
  volume = {4},
  number = {1}
}

@article{belschesRoleCSrcTyrosine1997,
  title = {Role of C-{{Src}} Tyrosine Kinase in {{EGF-induced}} Mitogenesis},
  author = {Belsches, A P and Haskell, M D and Parsons, Sarah J.},
  year = {1997},
  journal = {Frontiers in Bioscience},
  volume = {2},
  number = {4},
  pages = {d501-518},
  issn = {10939946, 10934715},
  doi = {10.2741/A208},
  langid = {english}
}

@article{hanniganIntegrinlinkedKinaseCancer2005,
  title = {Integrin-Linked Kinase: A Cancer Therapeutic Target Unique among Its {{ILK}}},
  shorttitle = {Integrin-Linked Kinase},
  author = {Hannigan, Gregory and Troussard, Armelle A. and Dedhar, Shoukat},
  year = {2005},
  month = jan,
  journal = {Nature Reviews Cancer},
  volume = {5},
  number = {1},
  pages = {51--63},
  issn = {1474-175X, 1474-1768},
  doi = {10.1038/nrc1524},
  langid = {english}
}

@article{liuRolesSignalingPathways2015,
  title = {Roles of {{Signaling Pathways}} in the {{Epithelial-Mesenchymal Transition}} in {{Cancer}}},
  author = {Liu, Xia and Yun, Fen and Shi, Lin and Li, Zhe-Hai and Luo, Nian-Rong and Jia, Yong-Feng},
  year = {2015},
  journal = {Asian Pacific journal of cancer prevention: APJCP},
  volume = {16},
  number = {15},
  pages = {6201--6206},
  issn = {2476-762X},
  doi = {10.7314/apjcp.2015.16.15.6201},
  abstract = {The epithelial-mesenchymal transition (EMT) is a cellular process though which an epithelial phenotype can be converted into a phenotype of mesenchymal cells. Under physiological conditions EMT is important for embryogenesis, organ development, wound repair and tissue remodeling. However, EMT may also be activated under pathologic conditions, especially in carcinogenesis and metastatic progression. Major signaling pathways involved in EMT include transforming growth factor {$\beta$}(TGF-{$\beta$}), Wnt, Notch, Hedgehog and other signaling pathways. These pathways are related to several transcription factors, including Twist, Smads and zinc finger proteins snail and slug. These interact with each other to provide crosstalk between the relevant signaling pathways. This review lays emphasis on studying the relationship between EMT and signaling pathways in carcinogenesis and metastatic progression.},
  langid = {english},
  pmid = {26434817},
  keywords = {Animals,Carcinogenesis,Epithelial-Mesenchymal Transition,Hedgehog Proteins,Humans,Neoplasm Metastasis,Neoplasms,Receptors; Notch,Signal Transduction,Transforming Growth Factor beta,Wnt Signaling Pathway},
  file = {/Users/eregan/Zotero/storage/VF65C38P/Liu et al. - 2015 - Roles of Signaling Pathways in the Epithelial-Mese.pdf}
}

@article{sheaffCyclinECDK2Regulator1997,
  title = {Cyclin {{E-CDK2}} Is a Regulator of {{p27Kip1}}.},
  author = {Sheaff, Robert J and Groudine, Mark and Gordon, Matthew and Roberts, James M and Clurman, Bruce E},
  year = {1997},
  journal = {Genes \& development},
  volume = {11},
  number = {11},
  pages = {1464--1478},
  publisher = {{Cold Spring Harbor Lab}}
}

@article{Wagner:2006hv,
  title = {Neuronal Survival Depends on {{EGFR}} Signaling in Cortical but Not Midbrain Astrocytes.},
  author = {Wagner, Bettina and Natarajan, Anuradha and Gr{\"u}naug, Sabine and Kroismayr, Renate and Wagner, Erwin F and Sibilia, Maria},
  year = {2006},
  month = feb,
  journal = {EMBO J},
  volume = {25},
  number = {4},
  pages = {752--762}
}

@article{xiongP21UniversalInhibitor1993,
  title = {P21 Is a Universal Inhibitor of Cyclin Kinases},
  author = {Xiong, Yue and Hannon, Gregory J and Zhang, Hui and Casso, David and Kobayashi, Ryuji and Beach, David},
  year = {1993},
  journal = {nature},
  volume = {366},
  number = {6456},
  pages = {701--704},
  publisher = {{Nature Publishing Group}}
}

@article{wuSnailCollaboratesEGR12017,
  title = {Snail Collaborates with {{EGR-1}} and {{SP-1}} to Directly Activate Transcription of {{MMP}} 9 and {{ZEB1}}},
  author = {Wu, Wen-Sheng and You, Ren-In and Cheng, Chuan-Chu and Lee, Ming-Che and Lin, Teng-Yi and Hu, Chi-Tan},
  year = {2017},
  month = dec,
  journal = {Scientific Reports},
  volume = {7},
  number = {1},
  pages = {17753},
  issn = {2045-2322},
  doi = {10.1038/s41598-017-18101-7},
  abstract = {The Snail transcription factor plays as a master regulator of epithelial mesenchymal transition (EMT), one of the steps of tumor metastasis. Snail enhances expressions of a lot of mesenchymal genes including the matrix degradation enzyme matrix metalloproteinases 9 (MMP9) and the EMT transcription factor zinc finger E-box binding homeobox 1 (ZEB1), however, the underlying mechanisms are not clarified. Herein, we investigated how Snail upregulated transcription of ZEB1 and MMP9 induced by the tumor promoter 12-O-tetradecanoyl-phorbol 13-acetate (TPA) in hepatoma cell HepG2. According to deletion mapping and site directed mutagenesis analysis, the TPA-responsive elements on both MMP9 and ZEB1 promoters locate on a putative EGR1 and SP1 overlapping region coupled with an upstream proposed Snail binding motif TCACA. Consistently, chromatin immunoprecipitation (ChIP) assay showed TPA triggered binding of Snail, EGR1 and SP1 on MMP9 and ZEB1 promoters. Double ChIP further indicated TPA induced association of Snail with EGR1 and SP1 on both promoters. Also, electrophoresis mobility shift assay revealed TPA enhanced binding of Snail with a MMP9 promoter fragment. According to shRNA techniques, Snail was essential for gene expression of both ZEB1 and MMP9. In conclusion, Snail transactivates genes involved in tumor progression via direct binding to a specific promoter region.},
  langid = {english},
  pmcid = {PMC5736704},
  pmid = {29259250},
  keywords = {Carcinoma; Hepatocellular,Early Growth Response Protein 1,Gene Expression Regulation; Neoplastic,Hep G2 Cells,Humans,Liver Neoplasms,Matrix Metalloproteinase 9,Neoplasm Proteins,Promoter Regions; Genetic,Sp1 Transcription Factor,Tetradecanoylphorbol Acetate,Transcription; Genetic,Up-Regulation,Zinc Finger E-box-Binding Homeobox 1}
}

@article{funatoTBX1TargetsMiR200ZEB22022,
  title = {{{TBX1}} Targets the {{miR-200-ZEB2}} Axis to Induce Epithelial Differentiation and Inhibit Stem Cell Properties},
  author = {Funato, Noriko and Yanagisawa, Hiromi},
  year = {2022},
  month = nov,
  journal = {Scientific Reports},
  volume = {12},
  number = {1},
  pages = {20188},
  issn = {2045-2322},
  doi = {10.1038/s41598-022-24604-9},
  abstract = {TBX1, which encodes a T-box transcription factor, is considered a candidate gene for DiGeorge syndrome, velocardiofacial syndrome, and conotruncal anomaly face syndrome. Transduction of TBX1 decreases cell proliferation in epithelial cancer cells and Tbx1 ablation induces epithelial proliferation during palatal development. Here, we report that TBX1 regulates stem cell properties and epithelial differentiation through the transcriptional activation of microRNAs. Stable expression of TBX1 induces microRNA-200 (miR-200), whose members repress the epithelial-to-mesenchymal transition and induce epithelial differentiation. TBX1 rescues ZEB2-dependent transcriptional inhibition of the miR-200b/200a/429 cluster, whose promoter region contains conserved overlapping cis-regulatory motifs of the ZEB-binding E-box and TBX-binding element. Consequently, TBX1 activates the expression of both miR-200 and stemness-inhibitor miR-203 to inhibit their common targets, BMI1 and ZEB2. Moreover, Tbx1 ablation affects the differentiation of the palatal epithelium and perturbs the expression of miR-200, miR-203, and their target genes. We propose that TBX1 links stem cell properties and epithelial differentiation by inducing miR-200 and miR-203. Thus, targeting of the ZEB2-miR-200 axis by TBX1 may have potential therapeutic implications in miR-200-associated tumors and cleft palate.},
  langid = {english},
  pmcid = {PMC9684448},
  pmid = {36418889},
  keywords = {Cell Proliferation,Epithelial-Mesenchymal Transition,Homeodomain Proteins,MicroRNAs,Stem Cells}
}

@article{Kauffman:1969up,
  title = {Metabolic {{Stability}} and {{Epigenesis}} in {{Randomly Constructed Genetic Nets}}},
  author = {Kauffman, SA},
  year = {1969},
  journal = {J Theor Biol},
  volume = {22},
  number = {3},
  pages = {437-{{\&}}},
  date-added = {2012-02-01T16:32:32GMT},
  date-modified = {2014-05-13T21:18:28GMT},
  langid = {english},
  pmid = {5803332},
  rating = {0},
  read = {Yes}
}

@article{nietoEpithelialPlasticityCommon2013,
  title = {Epithelial Plasticity: A Common Theme in Embryonic and Cancer Cells},
  shorttitle = {Epithelial Plasticity},
  author = {Nieto, M. Angela},
  year = {2013},
  month = nov,
  journal = {Science (New York, N.Y.)},
  volume = {342},
  number = {6159},
  pages = {1234850},
  issn = {1095-9203},
  doi = {10.1126/science.1234850},
  abstract = {During embryonic development, many cells are born far from their final destination and must travel long distances. To become motile and invasive, embryonic epithelial cells undergo a process of mesenchymal conversion known as epithelial-to-mesenchymal transition (EMT). Likewise, EMT can be seen in cancer cells as they leave the primary tumor and disseminate to other parts of the body to colonize distant organs and form metastases. In addition, through the reverse process (mesenchymal-to-epithelial transition), both normal and carcinoma cells revert to the epithelial phenotype to, respectively, differentiate into organs or form secondary tumors. The parallels in phenotypic plasticity in normal morphogenesis and cancer highlight the importance of studying the embryo to understand tumor progression and to aid in the design of improved therapeutic strategies.},
  langid = {english},
  pmid = {24202173},
  keywords = {Animals,Carcinoma,Cell Movement,Disease Models; Animal,Embryonic Stem Cells,Epithelial-Mesenchymal Transition,Humans,Mice,Neoplasms,Neoplastic Stem Cells},
  file = {/Users/eregan/Zotero/storage/EGYKSLN3/Nieto - 2013 - Epithelial plasticity a common theme in embryonic.pdf}
}

@article{Petermann:2006fj,
  title = {Chk1 Requirement for High Global Rates of Replication Fork Progression during Normal Vertebrate {{S}} Phase.},
  author = {Petermann, Eva and {Maya-Mendoza}, Apolinar and Zachos, George and Gillespie, David A F and Jackson, Dean A and Caldecott, Keith W},
  year = {2006},
  month = apr,
  journal = {Molecular and Cellular Biology},
  volume = {26},
  number = {8},
  pages = {3319--3326}
}

@article{maRac1RegulatorCell2023,
  title = {Rac1: {{A Regulator}} of {{Cell Migration}} and a {{Potential Target}} for {{Cancer Therapy}}},
  shorttitle = {Rac1},
  author = {Ma, Ning and Xu, Erqian and Luo, Qing and Song, Guanbin},
  year = {2023},
  month = mar,
  journal = {Molecules (Basel, Switzerland)},
  volume = {28},
  number = {7},
  pages = {2976},
  issn = {1420-3049},
  doi = {10.3390/molecules28072976},
  abstract = {Cell migration is crucial for physiological and pathological processes such as morphogenesis, wound repair, immune response and cancer invasion/metastasis. There are many factors affecting cell migration, and the regulatory mechanisms are complex. Rac1 is a GTP-binding protein with small molecular weight belonging to the Rac subfamily of the Rho GTPase family. As a key molecule in regulating cell migration, Rac1 participates in signal transduction from the external cell to the actin cytoskeleton and promotes the establishment of cell polarity which plays an important role in cancer cell invasion/metastasis. In this review, we firstly introduce the molecular structure and activity regulation of Rac1, and then summarize the role of Rac1 in cancer invasion/metastasis and other physiological processes. We also discuss the regulatory mechanisms of Rac1 in cell migration and highlight it as a potential target in cancer therapy. Finally, the current state as well as the future challenges in this area are considered. Understanding the role and the regulatory mechanism of Rac1 in cell migration can provide fundamental insights into Rac1-related cancer progression and further help us to develop novel intervention strategies for cancer therapy in clinic.},
  langid = {english},
  pmcid = {PMC10096471},
  pmid = {37049739},
  keywords = {actin cytoskeleton,Actin Cytoskeleton,cancer therapy,Cell Line Tumor,cell migration,Cell Movement,invasion,metastasis,Neoplasms,Rac1,rac1 GTP-Binding Protein,Signal Transduction}
}

@article{gillSnailMicroRNA200Family2011,
  title = {Snail and the {{microRNA-200 Family Act}} in {{Opposition}} to {{Regulate Epithelial-to-Mesenchymal Transition}} and {{Germ Layer Fate Restriction}} in {{Differentiating ESCs}}},
  author = {Gill, Jennifer G and Langer, Ellen M and Lindsley, R Coleman and Cai, Mi and Murphy, Theresa L and Kyba, Michael and Murphy, Kenneth M},
  year = {2011},
  month = may,
  journal = {Stem Cells (Dayton, Ohio)},
  volume = {29},
  number = {5},
  pages = {764--776},
  issn = {1066-5099},
  doi = {10.1002/stem.628},
  abstract = {The reprogramming of somatic cells to inducible pluripotent stem cells requires a mesenchymal-to-epithelial transition. While differentiating ESCs can undergo the reverse process or epithelial-to-mesenchymal transition (EMT), little is known about the role of EMT in ESC differentiation and fate commitment. Here, we show that Snail homolog 1 (Snail) is expressed during ESC differentiation and is capable of inducing EMT on day 2 of ESC differentiation. Induction of EMT by Snail promotes mesoderm commitment while repressing markers of the primitive ectoderm and epiblast. Snail's impact on differentiation can be partly explained through its regulation of a number of ESC-associated microRNAs, including the microRNA-200 (miR-200) family. The miR-200 family is normally expressed in ESCs but is downregulated in a Wnt-dependent manner during EMT. Maintenance of miR-200 expression stalls differentiating ESCs at the epiblast-like stem cell (EpiSC) stage. Consistent with a role for activin in maintaining the EpiSC state, we find that inhibition of activin signaling decreases miR-200 expression and allows EMT to proceed with a bias toward neuroectoderm commitment. Furthermore, miR-200 requires activin to efficiently maintain cells at the epiblast stage. Together, these findings demonstrate that Snail and miR-200 act in opposition to regulate EMT and exit from the EpiSC stage toward induction of germ layer fates. By modulating expression levels of Snail, activin, and miR-200, we are able to control the order in which cells undergo EMT and transition out of the EpiSC state. Stem Cells 2011;29:764\textendash 776},
  pmcid = {PMC3339404},
  pmid = {21394833},
  file = {/Users/eregan/Zotero/storage/2TX5FGS5/Gill et al. - 2011 - Snail and the microRNA-200 Family Act in Oppositio.pdf}
}

@article{Bornholdt:rev,
  title = {Boolean Network Models of Cellular Regulation: Prospects and Limitations},
  author = {Bornholdt, Stefan},
  year = {2008},
  journal = {J. Roy. Soc. Interface},
  volume = {5},
  number = {Suppl. 1},
  pages = {S85-S94},
  doi = {10.1098/rsif.2008.0132.focus},
  abstract = {Computer models are valuable tools towards an understanding of the cell's biochemical regulatory machinery. Possible levels of description of such models range from modelling the underlying biochemical details to top-down approaches, using tools from the theory of complex networks. The latter, coarse-grained approach is taken where regulatory circuits are classified in graph-theoretical terms, with the elements of the regulatory networks being reduced to simply nodes and links, in order to obtain architectural information about the network. Further, considering dynamics on networks at such an abstract level seems rather unlikely to match dynamical regulatory activity of biological cells. Therefore, it came as a surprise when recently examples of discrete dynamical network models based on very simplistic dynamical elements emerged which in fact do match sequences of regulatory patterns of their biological counterparts. Here I will review such discrete dynamical network models, or Boolean networks, of biological regulatory networks. Further, we will take a look at such models extended with stochastic noise, which allow studying the role of network topology in providing robustness against noise. In the end, we will discuss the interesting question of why at all such simple models can describe aspects of biology despite their simplicity. Finally, prospects of Boolean models in exploratory dynamical models for biological circuits and their mutants will be discussed.},
  affiliation = {Bornholdt, S (Reprint Author), Univ Bremen, Inst Theoret Phys, D-28359 Bremen, Germany. Univ Bremen, Inst Theoret Phys, D-28359 Bremen, Germany.},
  date-added = {2010-09-03T17:30:53GMT},
  date-modified = {2014-05-01T21:07:22GMT},
  langid = {english},
  rating = {0},
  read = {Yes},
  keywords = {<sub>R</sub>eview}
}

@article{Andersen:2009gm,
  title = {Restraint of Apoptosis during Mitosis through Interdomain Phosphorylation of Caspase-2.},
  author = {Andersen, Joshua L and Johnson, Carrie E and Freel, Christopher D and Parrish, Amanda B and Day, Jennifer L and Buchakjian, Marisa R and Nutt, Leta K and Thompson, J Will and Moseley, M Arthur and Kornbluth, Sally},
  year = {2009},
  month = oct,
  journal = {The EMBO Journal},
  volume = {28},
  number = {20},
  pages = {3216--3227}
}

@article{dijkersExpressionProapoptoticBcl22000,
  title = {Expression of the Pro-Apoptotic {{Bcl-2}} Family Member {{Bim}} Is Regulated by the Forkhead Transcription Factor {{FKHR-L1}}},
  author = {Dijkers, P. F. and Medema, R. H. and Lammers, J. W. and Koenderman, L. and Coffer, P. J.},
  year = {2000},
  month = oct,
  journal = {Current biology: CB},
  volume = {10},
  number = {19},
  pages = {1201--1204},
  issn = {0960-9822},
  doi = {10.1016/s0960-9822(00)00728-4},
  abstract = {Cell death is regulated mainly through an evolutionarily conserved form of cell suicide termed apoptosis [1]. Deregulation of apoptosis has been associated with cancer, autoimmune diseases and degenerative disorders. Many cells, particularly those of the hematopoietic system, have a default program of cell death and survival that is dependent on the constant supply of survival signals. The Bcl-2 family, which has both pro- and anti-apoptotic members, plays a critical role in regulating cell survival [2]. One family member, the Bcl-2 interacting mediator of cell death (Bim), contains only a protein-interaction motif known as the BH3 domain, allowing it to bind pro-survival Bcl-2 molecules, neutralizing their function [3]. Disruption of the bim gene results in resistance to apoptosis following cytokine withdrawal in leukocytes, indicating that regulation of the pro-apoptotic activity of Bim is critical for maintenance of the default apoptotic program [4]. Here, we report that withdrawal of cytokine results in upregulation of Bim expression concomitant with induction of the apoptotic program in lymphocytes. Activation of the forkhead transcription factor FKHR-L1, previously implicated in regulation of apoptosis in T lymphocytes [5], was sufficient to induce Bim expression. We propose a mechanism by which cytokines promote lymphocyte survival by inhibition of FKHR-L1, preventing Bim expression.},
  langid = {english},
  pmid = {11050388},
  keywords = {Apoptosis,Apoptosis Regulatory Proteins,Bcl-2-Like Protein 11,Carrier Proteins,Cell Line,DNA-Binding Proteins,Membrane Proteins,Proto-Oncogene Proteins,Proto-Oncogene Proteins c-bcl-2,Transcription Factors}
}

@article{leeDNADamageTriggers2009,
  title = {{{DNA}} Damage Triggers {{p21WAF1-dependent Emi1}} down-Regulation That Maintains {{G2}} Arrest},
  author = {Lee, Jinho and Kim, Jin Ah and Barbier, Valerie and Fotedar, Arun and Fotedar, Rati},
  year = {2009},
  month = apr,
  journal = {Molecular Biology of the Cell},
  volume = {20},
  number = {7},
  pages = {1891--1902},
  issn = {1939-4586},
  doi = {10.1091/mbc.e08-08-0818},
  abstract = {Several regulatory proteins control cell cycle progression. These include Emi1, an anaphase-promoting complex (APC) inhibitor whose destruction controls progression through mitosis to G1, and p21(WAF1), a cyclin-dependent kinase (CDK) inhibitor activated by DNA damage. We have analyzed the role of p21(WAF1) in G2-M phase checkpoint control and in prevention of polyploidy after DNA damage. After DNA damage, p21(+/+) cells stably arrest in G2, whereas p21(-/-) cells ultimately progress into mitosis. We report that p21 down-regulates Emi1 in cells arrested in G2 by DNA damage. This down-regulation contributes to APC activation and results in the degradation of key mitotic proteins including cyclins A2 and B1 in p21(+/+) cells. Inactivation of APC in irradiated p21(+/+) cells can overcome the G2 arrest. siRNA-mediated Emi1 down-regulation prevents irradiated p21(-/-) cells from entering mitosis, whereas concomitant down-regulation of APC activity counteracts this effect. Our results demonstrate that Emi1 down-regulation and APC activation leads to stable p21-dependent G2 arrest after DNA damage. This is the first demonstration that Emi1 regulation plays a role in the G2 DNA damage checkpoint. Further, our work identifies a new p21-dependent mechanism to maintain G2 arrest after DNA damage.},
  langid = {english},
  pmcid = {PMC2663934},
  pmid = {19211842},
  keywords = {Anaphase-Promoting Complex-Cyclosome,Antigens; CD,Cadherins,Cell Cycle Proteins,Cyclin-Dependent Kinase Inhibitor p21,DNA Damage,Down-Regulation,Enzyme Activation,F-Box Proteins,G2 Phase,Gamma Rays,HCT116 Cells,Humans,RNA; Messenger,RNA; Small Interfering,Ubiquitin-Protein Ligase Complexes},
  file = {/Users/eregan/Zotero/storage/PI6T5XUJ/Lee et al. - 2009 - DNA damage triggers p21WAF1-dependent Emi1 down-re.pdf;/Users/eregan/Zotero/storage/Q7CEFQLG/Lee et al. - 2009 - DNA damage triggers p21WAF1-dependent Emi1 down-re.pdf;/Users/eregan/Zotero/storage/SSHZQWKY/Lee et al. - 2009 - DNA damage triggers p21WAF1-dependent Emi1 down-re.pdf}
}

@article{Chang:2003cy,
  title = {Signal Transduction Mediated by the {{Ras}}/{{Raf}}/{{MEK}}/{{ERK}} Pathway from Cytokine Receptors to Transcription Factors: Potential Targeting for Therapeutic Intervention.},
  author = {Chang, F and Steelman, L S and Lee, J T and Shelton, J G and Navolanic, P M and Blalock, W L and Franklin, R A and McCubrey, J A},
  year = {2003},
  month = jul,
  journal = {Leukemia},
  volume = {17},
  number = {7},
  pages = {1263--1293}
}

@article{zengOncogenicZEB2MiR6372021,
  title = {Oncogenic {{ZEB2}}/{{miR-637}}/{{HMGA1}} Signaling Axis Targeting Vimentin Promotes the Malignant Phenotype of Glioma},
  author = {Zeng, Yu and Que, Tianshi and Lin, Jie and Zhan, Zhengming and Xu, Anqi and Wu, Zhiyong and Xie, Cheng and Luo, Jie and Ding, Shengfeng and Long, Hao and Zhang, Xian and Song, Ye},
  year = {2021},
  month = mar,
  journal = {Molecular Therapy. Nucleic Acids},
  volume = {23},
  pages = {769--782},
  issn = {2162-2531},
  doi = {10.1016/j.omtn.2020.12.029},
  abstract = {Glioma is the most common primary tumor of the central nervous system. We previously confirmed that zinc finger E-box binding homeobox (ZEB) 2 promotes the malignant progression of glioma, while microRNA-637 (miR-637) is associated with favorable prognosis in glioma. This study aimed to investigate the potential interaction between ZEB2 and miR-637 and its downstream signaling pathway in glioma. The results revealed that ZEB2 could directly bind to the E-box elements in the miR-637 promoter and promote cell proliferation, migration, and invasion via miR-637 downregulation. Subsequent screening confirmed that HMGA1 was a direct target of miR-637, while miR-637 could drive the malignant phenotype of glioma by suppressing HMGA1 both in~vitro and in~vivo. Furthermore, interaction between cytoplasmic HMGA1 and vimentin was observed, and vimentin inhibition could abolish increased migration and invasion induced by HMGA1 overexpression. Both HMGA1 and vimentin were associated with an unfavorable prognosis in glioma. Additionally, upregulated HMGA1 and vimentin were found in isocitrate dehydrogenase (IDH) wild-type and 1p/19q non-codeletion diffusely infiltrating glioma. In conclusion, we identified an oncogenic ZEB2/miR-637/HMGA1 signaling axis targeting vimentin that promotes both migration and invasion in glioma.},
  langid = {english},
  pmcid = {PMC7868719},
  pmid = {33614228},
  keywords = {glioma,HMGA1,invasion,migration,miR-637,vimentin,ZEB2}
}

@article{wolfePololikeKinaseDirects2009,
  title = {Polo-like Kinase 1 Directs Assembly of the {{HsCyk-4 RhoGAP}}/{{Ect2 RhoGEF}} Complex to Initiate Cleavage Furrow Formation},
  author = {Wolfe, Benjamin A. and Takaki, Tohru and Petronczki, Mark and Glotzer, Michael},
  year = {2009},
  month = may,
  journal = {PLoS biology},
  volume = {7},
  number = {5},
  pages = {e1000110},
  issn = {1545-7885},
  doi = {10.1371/journal.pbio.1000110},
  abstract = {To complete cell division with high fidelity, cytokinesis must be coordinated with chromosome segregation. Mammalian Polo-like kinase 1, Plk1, may function as a critical link because it is required for chromosome segregation and establishment of the cleavage plane following anaphase onset. A central spindle-localized pool of the RhoGEF Ect2 promotes activation of the small GTPase RhoA, which drives contractile ring assembly at the equatorial cortex. Here, we have investigated how Plk1 promotes the central spindle recruitment of Ect2. Plk1 phosphorylates the noncatalytic N terminus of the RhoGAP HsCyk-4 at the central spindle, creating a phospho-epitope recognized by the BRCA1 C-terminal (BRCT) repeats of Ect2. Failure to phosphorylate HsCyk-4 blocks Ect2 recruitment to the central spindle and the subsequent induction of furrowing. Microtubules, as well as the microtubule-associated protein (MAP) Prc1, facilitate Plk1 phosphorylation of HsCyk-4. Characterization of a phosphomimetic version of HsCyk-4 indicates that Plk1 promotes Ect2 recruitment through multiple targets. Collectively, our data reveal that formation of the HsCyk-4-Ect2 complex is subject to multiple layers of regulation to ensure that RhoA activation occurs between the segregated sister chromatids during anaphase.},
  langid = {english},
  pmcid = {PMC2680334},
  pmid = {19468300},
  keywords = {Biological Transport,Cell Cycle Proteins,Enzyme Inhibitors,Fluorescent Antibody Technique,GTPase-Activating Proteins,Guanine Nucleotide Exchange Factors,HeLa Cells,Humans,Immunoblotting,Phosphorylation,Protein Binding,Protein-Serine-Threonine Kinases,Proto-Oncogene Proteins,Rho Guanine Nucleotide Exchange Factors,Serine,Two-Hybrid System Techniques},
  file = {/Users/eregan/Zotero/storage/DGV5SWTW/Wolfe et al. - 2009 - Polo-like kinase 1 directs assembly of the HsCyk-4.pdf;/Users/eregan/Zotero/storage/GFK8X63Z/Wolfe et al. - 2009 - Polo-like kinase 1 directs assembly of the HsCyk-4.pdf}
}

@article{sebbaghDirectCleavageROCK2005,
  title = {Direct Cleavage of {{ROCK II}} by Granzyme {{B}} Induces Target Cell Membrane Blebbing in a Caspase-Independent Manner},
  author = {Sebbagh, Michael and Hamelin, Jocelyne and Bertoglio, Jacques and Solary, Eric and Br{\'e}ard, Jacqueline},
  year = {2005},
  month = feb,
  journal = {The Journal of Experimental Medicine},
  volume = {201},
  number = {3},
  pages = {465--471},
  issn = {0022-1007},
  doi = {10.1084/jem.20031877},
  abstract = {Caspase activation in target cells is a major function of granzyme B (grB) during cytotoxic lymphocyte granule-induced apoptosis. grB-mediated cell death can occur in the absence of active caspases, and the molecular targets responsible for this additional pathway remain poorly defined. Apoptotic plasma membrane blebbing is caspase independent during granule exocytosis-mediated cell death, whereas in other instances, this event is a consequence of the cleavage by caspases of the Rho effector, Rho-associated coiled coil-containing protein kinase (ROCK) I. We show here that grB directly cleaves ROCK II, a ROCK family member encoded by a separate gene and closely related to ROCK I, and this causes constitutive kinase activity and bleb formation. For the first time, two proteins of the same family are found to be specifically cleaved by either a caspase or grB, thus defining two independent pathways with similar phenotypic consequences in the cells. During granule-induced cell death, ROCK II cleavage by grB would overcome, for this apoptotic feature, the consequences of deficient caspase activation that may occur in virus-infected or malignant target cells.},
  langid = {english},
  pmcid = {PMC2213043},
  pmid = {15699075},
  keywords = {Animals,Apoptosis,Caspases,Cell Line,Cell Membrane,Cytotoxicity; Immunologic,Enzyme Activation,Granzymes,Humans,Intracellular Signaling Peptides and Proteins,Mice,Mice; Inbred C57BL,Protein Serine-Threonine Kinases,rho-Associated Kinases,Serine Endopeptidases,T-Lymphocytes; Cytotoxic}
}

@article{sanchez-tilloVcateninTCF4Complex2011,
  title = {{$\beta$}-Catenin/{{TCF4}} Complex Induces the Epithelial-to-Mesenchymal Transition ({{EMT}})-Activator {{ZEB1}} to Regulate Tumor Invasiveness},
  author = {{S{\'a}nchez-Till{\'o}}, Ester and {de Barrios}, Oriol and Siles, Laura and Cuatrecasas, Miriam and Castells, Antoni and Postigo, Antonio},
  year = {2011},
  month = nov,
  journal = {Proceedings of the National Academy of Sciences of the United States of America},
  volume = {108},
  number = {48},
  pages = {19204--19209},
  issn = {1091-6490},
  doi = {10.1073/pnas.1108977108},
  abstract = {In most carcinomas, invasion of malignant cells into surrounding tissues involves their molecular reprogramming as part of an epithelial-to-mesenchymal transition (EMT). Mutation of the APC gene in most colorectal carcinomas (CRCs) contributes to the nuclear translocation of the oncoprotein {$\beta$}-catenin that upon binding to T-cell and lymphoid enhancer (TCF-LEF) factors triggers an EMT and a proinvasive gene expression profile. A key inducer of EMT is the ZEB1 transcription factor whose expression promotes tumorigenesis and metastasis in carcinomas. As inhibitor of the epithelial phenotype, ZEB1 is never present in the epithelium of normal colon or the tumor center of CRCs where {$\beta$}-catenin remains membranous. We show here that ZEB1 is expressed by epithelial cells in intestinal tumors from human patients (familial adenomatous polyposis) and mouse models (APC(Min/+)) with germline mutations of APC that result in nuclear accumulation of {$\beta$}-catenin. However, ZEB1 is not expressed in the epithelium of hereditary forms of CRCs that carry wild-type APC and where {$\beta$}-catenin is excluded from the nucleus (Lynch syndrome). We found that {$\beta$}-catenin/TCF4 binds directly to the ZEB1 promoter and activates its transcription. Knockdown of {$\beta$}-catenin and TCF4 in APC-mutated CRC cells inhibited endogenous ZEB1, whereas forced translocation of {$\beta$}-catenin to the nucleus in APC-wild-type CRC cells induced de novo expression of ZEB1. Upregulation of MT1-MMP and LAMC2 by {$\beta$}-catenin/TCF4 has been linked to invasiveness in CRCs, and we show here that both proteins are activated by ZEB1 coexpressing with it in primary colorectal tumors with mutated APC. These results set ZEB1 as an effector of {$\beta$}-catenin/TCF4 signaling in EMT and tumor progression.},
  langid = {english},
  pmcid = {PMC3228467},
  pmid = {22080605},
  keywords = {Animals,Basic Helix-Loop-Helix Leucine Zipper Transcription Factors,beta Catenin,Blotting; Western,Cell Line,Chromatin Immunoprecipitation,DNA Primers,Epithelial-Mesenchymal Transition,Fluorescent Antibody Technique,Gene Expression Regulation; Neoplastic,Gene Knockdown Techniques,Homeodomain Proteins,Humans,Immunohistochemistry,Mice,Multiprotein Complexes,Mutagenesis; Site-Directed,Neoplasm Invasiveness,Promoter Regions; Genetic,Real-Time Polymerase Chain Reaction,RNA; Small Interfering,Signal Transduction,Transcription Factor 4,Transcription Factors,Zinc Finger E-box-Binding Homeobox 1},
  file = {/Users/eregan/Zotero/storage/SHMP6CJL/Sánchez-Tilló et al. - 2011 - β-cateninTCF4 complex induces the epithelial-to-m.pdf}
}

@article{arkinStochasticKineticAnalysis1998,
  title = {Stochastic Kinetic Analysis of Developmental Pathway Bifurcation in Phage Lambda-Infected {{Escherichia}} Coli Cells},
  author = {Arkin, A. and Ross, J. and McAdams, H. H.},
  year = {1998},
  month = aug,
  journal = {Genetics},
  volume = {149},
  number = {4},
  pages = {1633--1648},
  issn = {0016-6731},
  abstract = {Fluctuations in rates of gene expression can produce highly erratic time patterns of protein production in individual cells and wide diversity in instantaneous protein concentrations across cell populations. When two independently produced regulatory proteins acting at low cellular concentrations competitively control a switch point in a pathway, stochastic variations in their concentrations can produce probabilistic pathway selection, so that an initially homogeneous cell population partitions into distinct phenotypic subpopulations. Many pathogenic organisms, for example, use this mechanism to randomly switch surface features to evade host responses. This coupling between molecular-level fluctuations and macroscopic phenotype selection is analyzed using the phage lambda lysis-lysogeny decision circuit as a model system. The fraction of infected cells selecting the lysogenic pathway at different phage:cell ratios, predicted using a molecular-level stochastic kinetic model of the genetic regulatory circuit, is consistent with experimental observations. The kinetic model of the decision circuit uses the stochastic formulation of chemical kinetics, stochastic mechanisms of gene expression, and a statistical-thermodynamic model of promoter regulation. Conventional deterministic kinetics cannot be used to predict statistics of regulatory systems that produce probabilistic outcomes. Rather, a stochastic kinetic analysis must be used to predict statistics of regulatory outcomes for such stochastically regulated systems.},
  langid = {english},
  pmcid = {PMC1460268},
  pmid = {9691025},
  keywords = {Bacteriophage lambda,Dimerization,Escherichia coli,Gene Expression Regulation; Viral,Kinetics,Lysogeny,Models; Genetic,Mutation,Phenotype,Stochastic Processes,Viral Proteins}
}

@article{Ma:2002p10680,
  title = {Quantifying Robustness of Biochemical Network Models},
  author = {Ma, Lan and Iglesias, Pablo A},
  year = {2002},
  month = dec,
  journal = {BMC Bioinformatics},
  volume = {3},
  pages = {38},
  abstract = {The results show the usefulness of incorporating SSV analysis to single parameter sensitivity analysis to quantify robustness.},
  affiliation = {Department of Electrical and Computer Engineering, The Johns Hopkins University, Baltimore, MD USA. lma@jhu.edu},
  date-added = {2011-03-29T21:20:59GMT},
  date-modified = {2014-05-01T21:03:25GMT},
  langid = {english},
  pmid = {12482327},
  rating = {0}
}

@article{jollyImplicationsHybridEpithelial2015,
  title = {Implications of the {{Hybrid Epithelial}}/{{Mesenchymal Phenotype}} in {{Metastasis}}},
  author = {Jolly, Mohit Kumar and Boareto, Marcelo and Huang, Bin and Jia, Dongya and Lu, Mingyang and {Ben-Jacob}, Eshel and Onuchic, Jos{\'e} N. and Levine, Herbert},
  year = {2015},
  journal = {Frontiers in Oncology},
  volume = {5},
  pages = {155},
  issn = {2234-943X},
  doi = {10.3389/fonc.2015.00155},
  abstract = {Transitions between epithelial and mesenchymal phenotypes - the epithelial to -mesenchymal transition (EMT) and its reverse the mesenchymal to epithelial transition (MET)\,- are hallmarks of cancer metastasis. While transitioning between the epithelial and mesenchymal phenotypes, cells can also attain a hybrid epithelial/mesenchymal (E/M) (i.e., partial or intermediate EMT) phenotype. Cells in this phenotype have mixed epithelial (e.g., adhesion) and mesenchymal (e.g., migration) properties, thereby allowing them to move collectively as clusters. If these clusters reach the bloodstream intact, they can give rise to clusters of circulating tumor cells (CTCs), as have often been seen experimentally. Here, we review the operating principles of the core regulatory network for EMT/MET that acts as a "three-way" switch giving rise to three distinct phenotypes - E, M and hybrid E/M - and present a theoretical framework that can elucidate the role of many other players in regulating epithelial plasticity. Furthermore, we highlight recent studies on partial EMT and its association with drug resistance and tumor-initiating potential; and discuss how cell-cell communication between cells in a partial EMT phenotype can enable the formation of clusters of CTCs. These clusters can be more apoptosis-resistant and have more tumor-initiating potential than singly moving CTCs with a wholly mesenchymal (complete EMT) phenotype. Also, more such clusters can be formed under inflammatory conditions that are often generated by various therapies. Finally, we discuss the multiple advantages that the partial EMT or hybrid E/M phenotype have as compared to a complete EMT phenotype and argue that these collectively migrating cells are the primary "bad actors" of metastasis.},
  langid = {english},
  pmcid = {PMC4507461},
  pmid = {26258068},
  keywords = {cancer stem cells,cancer systems biology,cell-fate decisions,intermediate EMT,partial EMT},
  file = {/Users/eregan/Zotero/storage/82TMXWWH/Jolly et al. - 2015 - Implications of the Hybrid EpithelialMesenchymal .pdf}
}

@article{luoCateninNuclearTranslocation2018,
  title = {{$B$}-catenin Nuclear Translocation Induced by {{HIF}}-1{$\alpha$} Overexpression Leads to the Radioresistance of Prostate Cancer},
  author = {Luo, Yong and Li, Mingchuan and Zuo, Xuemei and Basourakos, Spyridon P. and Zhang, Jiao and Zhao, Jiahui and Han, Yili and Lin, Yunhua and Wang, Yongxing and Jiang, Yongguang and Lan, Ling},
  year = {2018},
  month = jun,
  journal = {International Journal of Oncology},
  volume = {52},
  number = {6},
  pages = {1827--1840},
  issn = {1791-2423},
  doi = {10.3892/ijo.2018.4368},
```
