## Supplementary File 1 for "A Boolean network model of hypoxia, mechanosensing and TGF-β signaling captures the role of phenotypic plasticity and mutations in tumor metastasis": Hypoxia_EMT_Model.dmms (part 2 of 3)

```
  abstract = {Hypoxia-inducible factor-1{$\alpha$} (HIF-1{$\alpha$}) is known to play crucial roles in tumor radioresistance; however, the molecular mechanisms responsible for the promotion of tumor radioresistance by HIF-1{$\alpha$} remain unclear. {$\beta$}-catenin is known to be involved in the metastatic potential of prostate cancer~(PCa). In this study, to investigate the role of HIF-1{$\alpha$} and {$\beta$}-catenin in the radioresistance of PCa, two PCa cell lines, LNCaP and C4-2B, were grouped as follows: Negative control (no treatment), HIF-1{$\alpha$} overexpression group (transfected with HIF-1{$\alpha$} overexpression plasmid) and {$\beta$}-catenin silenced group (transfected with HIF-1{$\alpha$} plasmids and {$\beta$}-catenin-shRNA). Cell proliferation, cell cycle, cell invasion and radiosensitivity were examined under normal or hypoxic conditions. In addition, radiosensitivity was examined in two mouse PCa models (the LNCaP orthotopic BALB/c-nu mice model and the C4-2B subcutaneous SCID mice model). Our results revealed that in both the LNCaP and C4-2B cells, transfection with HIF-1{$\alpha$} overexpression plasmid led to an enhanced {$\beta$}-catenin nuclear translocation, while {$\beta$}-catenin silencing inhibited {$\beta$}-catenin nuclear translocation. The enhanced {$\beta$}-catenin nuclear translocation induced by HIF-1{$\alpha$} overexpression resulted in an enhanced cell proliferation and cell invasion, an altered cell cycle distribution, decreased apoptosis, and improved non-homologous end joining (NHEJ) repair under normal and irradiation conditions. Similar results were observed in the animal models. HIF-1{$\alpha$} overexpression enhanced {$\beta$}-catenin nuclear translocation, which led to the activation of the {$\beta$}-catenin/NHEJ signaling pathway and increased cell proliferation, cell invasion and DNA repair. These results thus suggest that HIF-1{$\alpha$} overexpression promotes the radioresistance of PCa cells.},
  langid = {english},
  pmcid = {PMC5919719},
  pmid = {29658569},
  keywords = {Animals,beta Catenin,Cell Cycle,{Cell Line, Tumor},Cell Movement,Cell Nucleus,Cell Proliferation,{Gene Expression Regulation, Neoplastic},Humans,{Hypoxia-Inducible Factor 1, alpha Subunit},Male,Mice,Prostatic Neoplasms,Protein Transport,Radiation Tolerance,Up-Regulation},
  file = {/Users/grantgreene/Zotero/storage/C7R32WVR/Luo et al. - 2018 - β‑catenin nuclear translocation induced by HIF‑1α .pdf}
}

@article{linCMycEIF4FConstitute2009,
  title = {C-{{Myc}} and {{eIF4F}} Constitute a Feedforward Loop That Regulates Cell Growth: Implications for Anticancer Therapy},
  shorttitle = {C-{{Myc}} and {{eIF4F}} Constitute a Feedforward Loop That Regulates Cell Growth},
  author = {Lin, Chen-Ju and Malina, Abba and Pelletier, Jerry},
  year = {2009},
  month = oct,
  journal = {Cancer Research},
  volume = {69},
  number = {19},
  pages = {7491--7494},
  issn = {1538-7445},
  doi = {10.1158/0008-5472.CAN-09-0813},
  abstract = {The Myc/Max/Mad family of transcription factors and the eukaryotic initiation factor 4F (4F) complex play fundamental roles in regulating cell growth, proliferation, differentiation, and oncogenic transformation. Recent findings indicate that the role of Myc during cell growth and proliferation is linked to an increase in eIF4F activity in a feedforward relationship, providing a possible molecular mechanism of cell transformation by Myc. Developing therapeutics to inhibit eIF4F and/or Myc could be a potential treatment for a wide range of human cancers.},
  langid = {english},
  pmid = {19773439},
  keywords = {Animals,Cell Growth Processes,Cell Transformation; Neoplastic,Eukaryotic Initiation Factor-4F,Humans,Neoplasms,Proto-Oncogene Proteins c-myc},
  file = {/Users/eregan/Zotero/storage/5APS92BX/Lin et al. - 2009 - c-Myc and eIF4F constitute a feedforward loop that.pdf;/Users/eregan/Zotero/storage/EDEJJFIG/Lin et al. - 2009 - c-Myc and eIF4F constitute a feedforward loop that.pdf;/Users/eregan/Zotero/storage/YRQ3IHZY/Lin et al. - 2009 - c-Myc and eIF4F constitute a feedforward loop that.pdf}
}

@article{zhuEGFRPI3KAKT2015,
  title = {An {{EGFR}}/{{PI3K}}/{{AKT}} Axis Promotes Accumulation of the {{Rac1-GEF Tiam1}} That Is Critical in {{EGFR-driven}} Tumorigenesis},
  author = {Zhu, G. and Fan, Z. and Ding, M. and Zhang, H. and Mu, L. and Ding, Y. and Zhang, Y. and Jia, B. and Chen, L. and Chang, Z. and Wu, W.},
  year = {2015},
  month = dec,
  journal = {Oncogene},
  volume = {34},
  number = {49},
  pages = {5971--5982},
  issn = {1476-5594},
  doi = {10.1038/onc.2015.45},
  abstract = {Epidermal growth factor receptor (EGFR) signaling regulates cell growth and survival, and its overactivation drives cancer development. One important branch of EGFR signaling is through activation of GTPase Rac1, which further promotes cell proliferation, survival and cancer metastasis. Here, we show that EGFR activates Rac1 via inducing the accumulation of its specific guanine nucleotide exchange factor, T-cell lymphoma invasion and metastasis 1 (Tiam1) in non-small-cell lung cancer and colon cancer cells. Conversely, elevated Tiam1 is required for EGFR-induced tumorigenesis. In human lung adenocarcinoma and colon cancer specimens, Tiam1 expression strongly correlates with EGFR expression. We further reveal that AKT, a key downstream protein kinase of EGFR, phosphorylates Tiam1 at several consensus sites, facilitates the interaction of Tiam1 with scaffold proteins 14-3-3 and leads to an increase of Tiam1 stability. Subsequently, Tiam1 is dephosporylated and destabilized by PP2A. Together, our study identifies a bidirectional (phosphorylation and dephosphorylation) regulatory mechanism controlling Tiam1 stability and provides new insights on how EGFR signaling triggers Rac1 activation and cancer development.},
  langid = {english},
  pmid = {25746002},
  keywords = {Animals,Carcinogenesis,ErbB Receptors,Gene Expression Regulation Neoplastic,Guanine Nucleotide Exchange Factors,HEK293 Cells,HeLa Cells,Humans,Mice,Neoplasm Transplantation,Phosphorylation,Proto-Oncogene Proteins c-akt,rac1 GTP-Binding Protein,Signal Transduction,T-Lymphoma Invasion and Metastasis-inducing Protein 1}
}

@article{yauEndothelialCellControl2015,
  title = {Endothelial Cell Control of Thrombosis},
  author = {Yau, Jonathan W. and Teoh, Hwee and Verma, Subodh},
  year = {2015},
  month = oct,
  journal = {BMC Cardiovascular Disorders},
  volume = {15},
  issn = {1471-2261},
  doi = {10.1186/s12872-015-0124-z},
  abstract = {Hemostasis encompasses a set of tightly regulated processes that govern blood clotting, platelet activation, and vascular repair. Upon vascular injury, the hemostatic system initiates a series of vascular events and activates extravascular receptors that act in concert to seal off the damage. Blood clotting is subsequently attenuated by a plethora of inhibitors that prevent excessive clot formation and eventual thrombosis. The endothelium which resides at the interface between the blood and surrounding tissues, serves an integral role in the hemostatic system. Depending on specific tissue needs and local stresses, endothelial cells are capable of evoking either antithrombotic or prothrombotic events. Healthy endothelial cells express antiplatelet and anticoagulant agents that prevent platelet aggregation and fibrin formation, respectively. In the face of endothelial dysfunction, endothelial cells trigger fibrin formation, as well as platelet adhesion and aggregation. Finally, endothelial cells release pro-fibrinolytic agents that initiate fibrinolysis to degrade the clot. Taken together, a functional endothelium is essential to maintain hemostasis and prevent thrombosis. Thus, a greater understanding into the role of the endothelium can provide new avenues for exploration and novel therapies for the management of thromboembolisms.},
  pmcid = {PMC4617895},
  pmid = {26481314},
  file = {/Users/eregan/Zotero/storage/J99V78JR/Yau et al. - 2015 - Endothelial cell control of thrombosis.pdf}
}

@article{villalbaTraumaticBrainInjury2017,
  title = {Traumatic {{Brain Injury Causes Endothelial Dysfunction}} in the {{Systemic Microcirculation}} through {{Arginase-1}}\textendash{{Dependent Uncoupling}} of {{Endothelial Nitric Oxide Synthase}}},
  author = {Villalba, Nuria and Sackheim, Adrian M. and Nunez, Ivette A. and {Hill-Eubanks}, David C. and Nelson, Mark T. and Wellman, George C. and Freeman, Kalev},
  year = {2017},
  month = jan,
  journal = {Journal of Neurotrauma},
  volume = {34},
  number = {1},
  pages = {192--203},
  issn = {0897-7151},
  doi = {10.1089/neu.2015.4340},
  abstract = {Endothelial dysfunction is a hallmark of many chronic diseases, including diabetes and long-term hypertension. We show that acute traumatic brain injury (TBI) leads to endothelial dysfunction in rat mesenteric arteries. Endothelial-dependent dilation was greatly diminished 24\,h after TBI because of impaired nitric oxide (NO) production. The activity of arginase, which competes with endothelial NO synthase (eNOS) for the common substrate l-arginine, were also significantly increased in arteries, suggesting that arginase-mediated depletion of l-arginine underlies diminished NO production. Consistent with this, substrate restoration by exogenous application of l-arginine or inhibition of arginase recovered endothelial function. Moreover, evidence for increased reactive oxygen species production, a consequence of l-arginine starvation-dependent eNOS uncoupling, was detected in endothelium and plasma. Collectively, our findings demonstrate endothelial dysfunction in a remote vascular bed after TBI, manifesting as impaired endothelial-dependent vasodilation, with increased arginase activity, decreased generation of NO, and increased O2- production. We conclude that blood vessels have a ``molecular memory'' of neurotrauma, 24\,h after injury, because of functional changes in vascular endothelial cells; these effects are pertinent to understanding the systemic inflammatory response that occurs after TBI even in the absence of polytrauma.},
  pmcid = {PMC5198065},
  pmid = {26757855},
  file = {/Users/eregan/Zotero/storage/PZDA9NRS/Villalba et al. - 2017 - Traumatic Brain Injury Causes Endothelial Dysfunct.pdf}
}

@article{tanSprouty2SuppressesEpithelialMesenchymal2016,
  title = {Sprouty2 {{Suppresses Epithelial-Mesenchymal Transition}} of {{Human Lens Epithelial Cells}} through {{Blockade}} of {{Smad2}} and {{ERK1}}/2 {{Pathways}}},
  author = {Tan, Xuhua and Zhu, Yi and Chen, Chuan and Chen, Xiaoyun and Qin, Yingyan and Qu, Bo and Luo, Lixia and Lin, Haotian and Wu, Mingxing and Chen, Weirong and Liu, Yizhi},
  year = {2016},
  journal = {PloS One},
  volume = {11},
  number = {7},
  pages = {e0159275},
  issn = {1932-6203},
  doi = {10.1371/journal.pone.0159275},
  abstract = {Transforming growth factor {$\beta$} (TGF{$\beta$})-induced epithelial-mesenchymal transition (EMT) of lens epithelial cells (LECs) plays a key role in the pathogenesis of anterior subcapsular cataract (ASC) and capsule opacification. In mouse lens, Sprouty2 (Spry2) has a negative regulatory role on TGF{$\beta$} signaling. However, the regulation of Spry2 during ASC development and how Spry2 modulates TGF{$\beta$} signaling pathway in human LECs have not been characterized. Here, we demonstrate that Spry2 expression level is decreased in anterior capsule LECs of ASC patients. Spry2 negatively regulates TGF{$\beta$}2-induced EMT and migration of LECs through inhibition of Smad2 and ERK1/2 phosphorylation. Also, blockade of Smad2 or ERK1/2 activation suppresses EMT caused by Spry2 downregulation. Collectively, our results for the first time show in human LECs that Spry2 has an inhibitory role in TGF{$\beta$} signaling pathway. Our findings in human lens tissue and epithelial cells suggest that Spry2 may become a novel therapeutic target for the prevention and treatment of ASC and capsule opacification.},
  langid = {english},
  pmcid = {PMC4944964},
  pmid = {27415760},
  keywords = {Blotting; Western,Cataract,Cells; Cultured,Down-Regulation,Epithelial Cells,Epithelial-Mesenchymal Transition,Fluorescent Antibody Technique,Humans,Intracellular Signaling Peptides and Proteins,Lens; Crystalline,MAP Kinase Signaling System,Membrane Proteins,Smad2 Protein,Transforming Growth Factor beta}
}

@article{stephanouTranscriptionalRegulationHeat1999,
  title = {Transcriptional Regulation of the Heat Shock Protein Genes by {{STAT}} Family Transcription Factors},
  author = {Stephanou, A. and Latchman, D. S.},
  year = {1999},
  journal = {Gene Expression},
  volume = {7},
  number = {4-6},
  pages = {311--319},
  issn = {1052-2166},
  abstract = {We have previously demonstrated that interleukin-6 (IL-6) increases the levels of the heat shock protein 90 (Hsp90) and activates the Hsp90beta promoter via the IL-6-activated transcription factors NF-IL6 and STAT-3. In addition, interferon-gamma (IFN-gamma) treatment increases the levels of Hsp70 and Hsp90 and also enhances the activity of the Hsp70 and Hsp90beta promoters with these effects being dependent on activation of the STAT-1 transcription factor by IFN-gamma. The effect of IL-6/STAT-3 and IFN-gamma/STAT-1 was mediated via a short region of the Hsp70/Hsp90 promoters, which also mediates the effects of NF-IL6. This region also contains a binding site for the stress-activated transcription factor HSF-1. Furthermore, STAT-1 and HSF-1 interact with one another via a protein-protein interaction and produce a strong activation of transcription. In contrast, STAT-3 and HSF-1 antagonize one another and reduce the activation of both the Hsp70 and Hsp90 promoters. Thus, STAT-1 or STAT-3 activation alone or together results in the activation of Hsp promoters. However, STAT-1 or STAT-3 interact differently with HSF-1 to regulate Hsp promoter activity. These results indicate that STATs are able to moduate the Hsp70 and Hsp90 gene promoters and that these transcription factors are likely to play a very important role in Hsp gene activation by nonstressful stimuli and the integration of these responses with the stress response of these genes.},
  langid = {english},
  pmcid = {PMC6174665},
  pmid = {10440232},
  keywords = {Animals,DNA-Binding Proteins,Gene Expression Regulation,HSP70 Heat-Shock Proteins,HSP90 Heat-Shock Proteins,Humans,Interferon-gamma,Interleukin-6,STAT1 Transcription Factor,STAT3 Transcription Factor,Trans-Activators,Transcription Factors,Transcription; Genetic,Transcriptional Activation}
}

@article{al-khalafCyclindependentKinaseInhibitor2013,
  title = {The Cyclin-Dependent Kinase Inhibitor {{p16INK4a}} Physically Interacts with Transcription Factor {{Sp1}} and Cyclin-Dependent Kinase 4 to Transactivate {{microRNA-141}} and {{microRNA-146b-5p}} Spontaneously and in Response to Ultraviolet Light-Induced {{DNA}} Damage},
  author = {{Al-Khalaf}, Huda H. and Mohideen, Peer and Nallar, Shreeram C. and Kalvakolanu, Dhananjaya V. and Aboussekhra, Abdelilah},
  year = {2013},
  month = dec,
  journal = {The Journal of Biological Chemistry},
  volume = {288},
  number = {49},
  pages = {35511--35525},
  issn = {1083-351X},
  doi = {10.1074/jbc.M113.512640},
  abstract = {p16(INK4a) is a tumor suppressor protein involved in several stress-related cellular responses, including apoptosis. Recent lines of evidence indicate that p16(INK4a) is also a modulator of gene expression. However, the molecular mechanisms underlying this novel function are still obscure. Here, we present clear evidence that p16(INK4a) modulates the levels of various microRNAs, with marked positive effect on miR-141 and miR-146b-5p. This effect is mediated through the formation of the p16-CDK4-Sp1 heterocomplex, which binds to Sp1 consensus-binding motifs present in the promoters of miR-141 and miR-146b-5p, and it enables their transcription. In addition, we have shown that p16(INK4a) interacts with Sp1 through the fourth ankyrin repeat, which is crucial for Sp1 binding to the miR-141 and miR-146b-5p promoters and their transcriptional activation. The physiological importance of this association was revealed by the inability of cancer-related p16(INK4a) mutants to interact with Sp1. Moreover, we have shown p16-CDK4-Sp1-dependent up-regulation of miR-141 and miR-146b-5p following UV light-induced DNA damage and the role of these two microRNAs in mediating p16-related induction of apoptosis in response to this genotoxic stress. Together, these results indicate that p16(INK4a) associates with CDK4 not only to inhibit the cell cycle but also to enable the transcription of two important onco-microRNAs, which act as downstream effectors.},
  langid = {english},
  pmcid = {PMC3853297},
  pmid = {24163379},
  keywords = {Base Sequence,Cell Cycle,Cell Line,Cyclin-Dependent Kinase 4,Cyclin-Dependent Kinase Inhibitor p16,DNA Damage,Humans,MicroRNAs,Molecular Sequence Data,Multiprotein Complexes,Promoter Regions; Genetic,Protein Binding,Protein Complexes,Protein-DNA Interaction,RNA Stability,shRNA,Signaling,Sp1 Transcription Factor,Transcriptional Activation,Tumor suppressor gene,Ultraviolet Rays},
  file = {/Users/eregan/Zotero/storage/DIRSBIPF/Al-Khalaf et al. - 2013 - The cyclin-dependent kinase inhibitor p16INK4a phy.pdf}
}

@article{raserControlStochasticityEukaryotic2004,
  title = {Control of Stochasticity in Eukaryotic Gene Expression},
  author = {Raser, Jonathan M. and O'Shea, Erin K.},
  year = {2004},
  month = jun,
  journal = {Science (New York, N.Y.)},
  volume = {304},
  number = {5678},
  pages = {1811--1814},
  issn = {1095-9203},
  doi = {10.1126/science.1098641},
  abstract = {Noise, or random fluctuations, in gene expression may produce variability in cellular behavior. To measure the noise intrinsic to eukaryotic gene expression, we quantified the differences in expression of two alleles in a diploid cell. We found that such noise is gene-specific and not dependent on the regulatory pathway or absolute rate of expression. We propose a model in which the balance between promoter activation and transcription influences the variability in messenger RNA levels. To confirm the predictions of our model, we identified both cis- and trans-acting mutations that alter the noise of gene expression. These mutations suggest that noise is an evolvable trait that can be optimized to balance fidelity and diversity in eukaryotic gene expression.},
  langid = {english},
  pmcid = {PMC1410811},
  pmid = {15166317},
  keywords = {Acid Phosphatase,Alleles,Bacterial Proteins,Carrier Proteins,Cell Cycle,Chromatin,Flow Cytometry,Fluorescence,Gene Expression,Genes; Fungal,Green Fluorescent Proteins,Luminescent Proteins,Models; Genetic,Mutation,Promoter Regions; Genetic,Proton-Phosphate Symporters,RNA; Messenger,Saccharomyces cerevisiae,Saccharomyces cerevisiae Proteins,Stochastic Processes,TATA Box,Transcription; Genetic,Transcriptional Activation},
  file = {/Users/eregan/Zotero/storage/763NFHJJ/Raser and O'Shea - 2004 - Control of stochasticity in eukaryotic gene expres.pdf}
}

@article{Huang:1999dm,
  title = {Gene Expression Profiling, Genetic Networks, and Cellular States: An Integrating Concept for Tumorigenesis and Drug Discovery},
  author = {Huang, S},
  year = {1999},
  journal = {J. Mol. Med},
  volume = {77},
  number = {6},
  pages = {469--480},
  abstract = {Genome-wide expression monitoring, a novel tool of functional genomics, is currently used mainly to identify groups of coregulated genes and to discover genes expressed differentially in distinct situations that could serve as drug targets. This descriptive approach. however, fails to extract "distributed" information embedded in the genomic regulatory network and manifested in distinct gene activation profiles. A model based on the formalism of boolean genetic networks in which cellular states are represented by attractors in a discrete dynamic system can serve as a conceptual framework for an integrative interpretation of gene expression profiles. Such a global (genome-wide) view of "gene function" in the regulation of the dynamic relationship between proliferation, differentiation, and apoptosis can provide new insights into cellular homeostasis and the origins of neoplasia. Implications for a rational approach to the identification of new drug targets for cancer treatment are discussed.},
  affiliation = {Department of Surgery, Children's Hospital, Harvard Medical School, Boston, MA 02115, USA. huang\textsubscript{s}u@a1.tch.harvard.edu},
  date-added = {2010-09-03T17:30:52GMT},
  date-modified = {2014-05-13T21:20:12GMT},
  langid = {english},
  pmid = {10475062},
  rating = {0},
  read = {Yes}
}

@article{andrecutGeneralModelBinary2011,
  title = {A General Model for Binary Cell Fate Decision Gene Circuits with Degeneracy: Indeterminacy and Switch Behavior in the Absence of Cooperativity},
  shorttitle = {A General Model for Binary Cell Fate Decision Gene Circuits with Degeneracy},
  author = {Andrecut, Mircea and Halley, Julianne D. and Winkler, David A. and Huang, Sui},
  year = {2011},
  journal = {PloS One},
  volume = {6},
  number = {5},
  pages = {e19358},
  issn = {1932-6203},
  doi = {10.1371/journal.pone.0019358},
  abstract = {BACKGROUND: The gene regulatory circuit motif in which two opposing fate-determining transcription factors inhibit each other but activate themselves has been used in mathematical models of binary cell fate decisions in multipotent stem or progenitor cells. This simple circuit can generate multistability and explains the symmetric "poised" precursor state in which both factors are present in the cell at equal amounts as well as the resolution of this indeterminate state as the cell commits to either cell fate characterized by an asymmetric expression pattern of the two factors. This establishes the two alternative stable attractors that represent the two fate options. It has been debated whether cooperativity of molecular interactions is necessary to produce such multistability. PRINCIPAL FINDINGS: Here we take a general modeling approach and argue that this question is not relevant. We show that non-linearity can arise in two distinct models in which no explicit interaction between the two factors is assumed and that distinct chemical reaction kinetic formalisms can lead to the same (generic) dynamical system form. Moreover, we describe a novel type of bifurcation that produces a degenerate steady state that can explain the metastable state of indeterminacy prior to cell fate decision-making and is consistent with biological observations. CONCLUSION: The general model presented here thus offers a novel principle for linking regulatory circuits with the state of indeterminacy characteristic of multipotent (stem) cells.},
  langid = {english},
  pmcid = {PMC3098230},
  pmid = {21625586},
  keywords = {Cell Differentiation,Cell Lineage,Gene Expression Regulation; Developmental,Gene Regulatory Networks,Humans,Models; Genetic,Models; Theoretical,Stem Cells,Transcription Factors},
  file = {/Users/eregan/Zotero/storage/XYRTRTCA/Andrecut et al. - 2011 - A general model for binary cell fate decision gene.pdf}
}

@article{hickmanInferenceGeneRegulatory2009,
  title = {Inference of Gene Regulatory Networks Using Boolean-Network Inference Methods},
  author = {Hickman, Graham J. and Hodgman, T. Charlie},
  year = {2009},
  month = dec,
  journal = {Journal of Bioinformatics and Computational Biology},
  volume = {7},
  number = {6},
  pages = {1013--1029},
  issn = {1757-6334},
  doi = {10.1142/s0219720009004448},
  abstract = {The modeling of genetic networks especially from microarray and related data has become an important aspect of the biosciences. This review takes a fresh look at a specific family of models used for constructing genetic networks, the so-called Boolean networks. The review outlines the various different types of Boolean network developed to date, from the original Random Boolean Network to the current Probabilistic Boolean Network. In addition, some of the different inference methods available to infer these genetic networks are also examined. Where possible, particular attention is paid to input requirements as well as the efficiency, advantages and drawbacks of each method. Though the Boolean network model is one of many models available for network inference today, it is well established and remains a topic of considerable interest in the field of genetic network inference. Hybrids of Boolean networks with other approaches may well be the way forward in inferring the most informative networks.},
  langid = {english},
  pmid = {20014476},
  keywords = {Algorithms,Computer Simulation,Gene Expression Profiling,Gene Expression Regulation,Logistic Models,Models; Biological,Oligonucleotide Array Sequence Analysis,Proteome,Signal Transduction}
}

@article{mizunoYAPInducesMalignant2012,
  title = {{{YAP}} Induces Malignant Mesothelioma Cell Proliferation by Upregulating Transcription of Cell Cycle-Promoting Genes},
  author = {Mizuno, T. and Murakami, H. and Fujii, M. and Ishiguro, F. and Tanaka, I. and Kondo, Y. and Akatsuka, S. and Toyokuni, S. and Yokoi, K. and Osada, H. and Sekido, Y.},
  year = {2012},
  month = dec,
  journal = {Oncogene},
  volume = {31},
  number = {49},
  pages = {5117--5122},
  issn = {1476-5594},
  doi = {10.1038/onc.2012.5},
  abstract = {Malignant mesothelioma (MM) shows frequent inactivation of the neurofibromatosis type 2 (NF2) -tumor-suppressor gene. Recent studies have documented that the Hippo signaling pathway, a downstream cascade of Merlin (a product of NF2), has a key role in organ size control and carcinogenesis by regulating cell proliferation and apoptosis. We previously reported that MMs show overexpression of Yes-associated protein (YAP) transcriptional coactivator, the main downstream effector of the Hippo signaling pathway, which results from the inactivation of NF2, LATS2 and/or SAV1 genes (the latter two encoding core components of the mammalian Hippo pathway) or amplification of YAP itself. However, the detailed roles of YAP remain unclear, especially the target genes of YAP that enhance MM cell growth and survival. Here, we demonstrated that YAP-knockdown inhibited cell motility, invasion and anchorage-independent growth as well as cell proliferation of MM cells in vitro. We analyzed genes commonly regulated by YAP in three MM cell lines with constitutive YAP-activation, and found that the major subsets of YAP-upregulating genes encode cell cycle regulators. Among them, YAP directly induced the transcription of CCND1 and FOXM1, in cooperation with TEAD transcription factor. We also found that knockdown of CCND1 and FOXM1 suppressed MM cell proliferation, although the inhibitory effects were less evident than those of YAP knockdown. These results indicate that constitutive YAP activation in MM cells promotes cell cycle progression giving more aggressive phenotypes to MM cells.},
  langid = {english},
  pmid = {22286761},
  keywords = {Cell Cycle,Cell Cycle Proteins,Cell Line; Tumor,Cell Movement,Cell Proliferation,Cyclin D1,DNA-Binding Proteins,Forkhead Box Protein M1,Forkhead Transcription Factors,Gene Expression Regulation; Neoplastic,Gene Knockdown Techniques,Humans,Mesothelioma,Nuclear Proteins,Transcription Factors,Transcriptome,Up-Regulation},
  file = {/Users/eregan/Zotero/storage/UDS66SSV/Mizuno et al. - 2012 - YAP induces malignant mesothelioma cell proliferat.pdf}
}

@article{mazumderProteolyticCleavageCyclin2002,
  title = {Proteolytic Cleavage of Cyclin {{E}} Leads to Inactivation of Associated Kinase Activity and Amplification of Apoptosis in Hematopoietic Cells},
  author = {Mazumder, Suparna and Gong, Bendi and Chen, Quan and Drazba, Judith A. and Buchsbaum, Jeffrey C. and Almasan, Alexandru},
  year = {2002},
  month = apr,
  journal = {Molecular and Cellular Biology},
  volume = {22},
  number = {7},
  pages = {2398--2409},
  issn = {0270-7306},
  doi = {10.1128/mcb.22.7.2398-2409.2002},
  abstract = {Cyclin E/Cdk2 is a critical regulator of cell cycle progression from G(1) to S in mammalian cells and has an established role in oncogenesis. Here we examined the role of deregulated cyclin E expression in apoptosis. The levels of p50-cyclin E initially increased, and this was followed by a decrease starting at 8 h after treatment with genotoxic stress agents, such as ionizing radiation. This pattern was mirrored by the cyclin E-Cdk2-associated kinase activity and a time-dependent expression of a novel p18-cyclin E. p18-cyclin E was induced during apoptosis triggered by multiple genotoxic stress agents in all hematopoietic tumor cell lines we have examined. The p18-cyclin E expression was prevented by Bcl-2 overexpression and by the general caspase and specific caspase 3 pharmacologic inhibitors zVAD-fluoromethyl ketone (zVAD-fmk) and N-acetyl-Asp-Glu-Val-Asp-aldehyde (DEVD-CHO), indicating that it was linked to apoptosis. A p18-cyclin E(276-395) (where cyclin E(276-395) is the cyclin E fragment containing residues 276 to 395) was reconstituted in vitro, with mutagenesis experiments, indicating that the caspase-dependent cleavage was at amino acid residues 272 to 275. Immunoprecipitation analyses of the ectopically expressed cyclin E(1-275), cyclin E(276-395) deletion mutants, and native p50-cyclin E demonstrated that caspase-mediated cyclin E cleavage eliminated interaction with Cdk2 and therefore inactivated the associated kinase activity. Overexpression of cyclin E(276-395), but not of several other cyclin E mutants, specifically induced phosphatidylserine exposure and caspase activation in a dose-dependent manner, which were inhibited in Bcl-2-overexpressing cells or in the presence of zVAD-fmk. Apoptosis and generation of p18-cyclin E were significantly inhibited by overexpressing the cleavage-resistant cyclin E mutant, indicating a functional role for caspase-dependent proteolysis of cyclin E for apoptosis of hematopoietic tumor cells.},
  langid = {english},
  pmcid = {PMC133664},
  pmid = {11884622},
  keywords = {Apoptosis,Blotting; Western,Caspases,CDC2-CDC28 Kinases,Cyclin E,Cyclin-Dependent Kinase 2,Cyclin-Dependent Kinases,DNA Damage,Dose-Response Relationship; Radiation,Flow Cytometry,Hematopoietic Stem Cells,Humans,Molecular Weight,Mutagenesis; Site-Directed,Protein Processing; Post-Translational,Protein-Serine-Threonine Kinases,Proto-Oncogene Proteins c-bcl-2,Recombinant Proteins,Tumor Cells; Cultured},
  file = {/Users/eregan/Zotero/storage/3LU88HFC/Mazumder et al. - 2002 - Proteolytic cleavage of cyclin E leads to inactiva.pdf;/Users/eregan/Zotero/storage/TVI7RWFD/Mazumder et al. - 2002 - Proteolytic cleavage of cyclin E leads to inactiva.pdf}
}

@article{ishidaPhosphorylationP27Kip1Serine2002,
  title = {Phosphorylation of {{p27Kip1}} on Serine 10 Is Required for Its Binding to {{CRM1}} and Nuclear Export},
  author = {Ishida, Noriko and Hara, Taichi and Kamura, Takumi and Yoshida, Minoru and Nakayama, Keiko and Nakayama, Keiichi I.},
  year = {2002},
  month = apr,
  journal = {The Journal of Biological Chemistry},
  volume = {277},
  number = {17},
  pages = {14355--14358},
  issn = {0021-9258},
  doi = {10.1074/jbc.C100762200},
  abstract = {Phosphorylation of the cyclin-dependent kinase inhibitor p27(Kip1) has been thought to regulate its stability. Ser(10) is the major phosphorylation site of p27(Kip1), and phosphorylation of this residue affects protein stability. Phosphorylation of p27(Kip1) on Ser(10) has now been shown to be required for the binding of CRM1, a carrier protein for nuclear export. The p27(Kip1) protein was translocated from the nucleus to the cytoplasm at the G(0)-G(1) transition of the cell cycle, and this export was inhibited by leptomycin B, a specific inhibitor of CRM1-dependent nuclear export. The nuclear export and subsequent degradation of p27(Kip1) at the G(0)-G(1) transition were observed in cells lacking Skp2, the F-box protein component of an SCF ubiquitin ligase complex, indicating that these early events are independent of Skp2-mediated proteolysis. Substitution of Ser(10) with Ala (S10A) markedly reduced the extent of p27(Kip1) export, whereas substitution of Ser(10) with Asp (S10D) or Glu (S10E) promoted export. Co-immunoprecipitation analysis showed that CRM1 preferentially interacted with S10D and S10E but not with S10A, suggesting that the phosphorylation of p27(Kip1) on Ser(10) is required for its binding to CRM1 and for its subsequent nuclear export.},
  langid = {english},
  pmid = {11889117},
  keywords = {3T3 Cells,Animals,Cell Cycle Proteins,Cell Nucleus,Cyclin-Dependent Kinase Inhibitor p27,Fatty Acids; Unsaturated,G1 Phase,Humans,Hydrolysis,Mice,Phosphorylation,Protein Binding,Protein Transport,Resting Phase; Cell Cycle,Serine,Tumor Suppressor Proteins},
  file = {/Users/eregan/Zotero/storage/REWHFI8H/Ishida et al. - 2002 - Phosphorylation of p27Kip1 on serine 10 is require.pdf}
}

@article{laoukiliFoxM1RequiredExecution2005,
  title = {{{FoxM1}} Is Required for Execution of the Mitotic Programme and Chromosome Stability},
  author = {Laoukili, Jamila and Kooistra, Matthijs R. H. and Br{\'a}s, Alexandra and Kauw, Jos and Kerkhoven, Ron M. and Morrison, Ashby and Clevers, Hans and Medema, Ren{\'e} H.},
  year = {2005},
  month = feb,
  journal = {Nature Cell Biology},
  volume = {7},
  number = {2},
  pages = {126--136},
  issn = {1465-7392},
  doi = {10.1038/ncb1217},
  abstract = {Transcriptional induction of cell-cycle regulatory proteins ensures proper timing of subsequent cell-cycle events. Here we show that the Forkhead transcription factor FoxM1 regulates expression of many G2-specific genes and is essential for chromosome stability. Loss of FoxM1 leads to pleiotropic cell-cycle defects, including a delay in G2, chromosome mis-segregation and frequent failure of cytokinesis. We show that transcriptional activation of cyclin B by FoxM1 is essential for timely mitotic entry, whereas CENP-F, another direct target of FoxM1 identified here, is essential for precise functioning of the mitotic spindle checkpoint. Thus, our data uncover a transcriptional cluster regulated by FoxM1 that is essential for proper mitotic progression.},
  langid = {english},
  pmid = {15654331},
  keywords = {Animals,Cell Cycle,Chromosomal Instability,Chromosomal Proteins; Non-Histone,Chromosome Segregation,Cyclin B,Cyclin B1,DNA-Binding Proteins,Forkhead Box Protein M1,Forkhead Transcription Factors,Gene Expression Regulation,Humans,Mice,Microfilament Proteins,Mitosis,Transcription Factors}
}

@article{pelizonHumanReplicationProtein2002,
  title = {Human Replication Protein {{Cdc6}} Is Selectively Cleaved by Caspase 3 during Apoptosis},
  author = {Pelizon, Cristina and {d'Adda di Fagagna}, Fabrizio and Farrace, Lorena and Laskey, Ronald A.},
  year = {2002},
  month = aug,
  journal = {EMBO reports},
  volume = {3},
  number = {8},
  pages = {780--784},
  issn = {1469-221X},
  doi = {10.1093/embo-reports/kvf161},
  abstract = {In eukaryotes, the initiation of DNA replication involves the ordered assembly on chromatin of pre-replicative complexes (pre-RCs), including the origin recognition complex (ORC), Cdc6, Cdt1 and the minichromosome maintenance proteins (MCMs). In light of its indispensable role in the formation of pre-RCs, Cdc6 binding to chromatin represents a key step in the regulation of DNA replication and cell proliferation. Here, we study the human Cdc6 (HuCdc6) protein during programmed cell death (apoptosis). We find that HuCdc6, but not HuOrc2 (a member of the ORC) or HuMcm5 (one of the MCMs), is specifically cleaved in several human cell lines induced to undergo apoptosis by a variety of stimuli. Expression of caspase-uncleavable mutant HuCdc6 attenuates apoptosis, delaying cell death. Therefore, an important function for cleavage of HuCdc6 is to prevent a wounded cell from replicating and to facilitate death.},
  langid = {english},
  pmcid = {PMC1084215},
  pmid = {12151338},
  keywords = {Apoptosis,Blotting; Western,Caspase 3,Caspases,Cell Cycle Proteins,Cell Death,Cell Line,Cell Nucleus,Chromatin,DNA Fragmentation,HeLa Cells,HL-60 Cells,Humans,Jurkat Cells,Mutation,Nuclear Proteins,Plasmids,Protein Binding,Time Factors},
  file = {/Users/eregan/Zotero/storage/6H9J4WFL/Pelizon et al. - 2002 - Human replication protein Cdc6 is selectively clea.pdf;/Users/eregan/Zotero/storage/NI6RRU2E/Pelizon et al. - 2002 - Human replication protein Cdc6 is selectively clea.pdf;/Users/eregan/Zotero/storage/Q6FY336G/Pelizon et al. - 2002 - Human replication protein Cdc6 is selectively clea.pdf}
}

@article{luscher-firzlaffRegulationTranscriptionFactor2006,
  title = {Regulation of the Transcription Factor {{FOXM1c}} by {{Cyclin E}}/{{CDK2}}},
  author = {{L{\"u}scher-Firzlaff}, Juliane M. and Lilischkis, Richard and L{\"u}scher, Bernhard},
  year = {2006},
  month = mar,
  journal = {FEBS letters},
  volume = {580},
  number = {7},
  pages = {1716--1722},
  issn = {0014-5793},
  doi = {10.1016/j.febslet.2006.02.021},
  abstract = {The FOXM1 forkhead proteins, originally identified as M-phase phosphoproteins, are proliferation-associated transcriptional regulators involved in cell cycle progression, genetic stability and tumorigenesis. Here we demonstrate that Cyclin-dependent kinases regulate the transcriptional activity of FOXM1c. This is independent of an N-terminal negative regulatory domain and of the forkhead DNA binding domain. Instead we mapped the responsive sites in the transactivation domain. A combination of three phosphorylation sites mediates the Cyclin E and Cyclin A/CDK2 effects. Our findings provide evidence for a novel Cyclin E/CDK2 substrate that functions in cell cycle control.},
  langid = {english},
  pmid = {16504183},
  keywords = {Binding Sites,Cell Cycle,Cyclin A,Cyclin E,Cyclin-Dependent Kinase 2,Forkhead Box Protein M1,Forkhead Transcription Factors,Gene Expression Regulation,Humans,Phosphorylation,Protein Structure; Tertiary,Response Elements,Transcription Factors}
}

@article{silvisAcateninTumorSuppressor2011,
  title = {{$\alpha$}-Catenin Is a Tumor Suppressor That Controls Cell Accumulation by Regulating the Localization and Activity of the Transcriptional Coactivator {{Yap1}}},
  author = {Silvis, Mark R. and Kreger, Bridget T. and Lien, Wen-Hui and Klezovitch, Olga and Rudakova, G. Marianna and Camargo, Fernando D. and Lantz, Dan M. and Seykora, John T. and Vasioukhin, Valeri},
  year = {2011},
  month = may,
  journal = {Science Signaling},
  volume = {4},
  number = {174},
  pages = {ra33},
  issn = {1937-9145},
  doi = {10.1126/scisignal.2001823},
  abstract = {The Hippo pathway regulates contact inhibition of cell proliferation and, ultimately, organ size in diverse multicellular organisms. Inactivation of the Hippo pathway promotes nuclear localization of the transcriptional coactivator Yap1, a Hippo pathway effector, and can cause cancer. Here, we show that deletion of {$\alpha$}E ({$\alpha$} epithelial) catenin in the hair follicle stem cell compartment resulted in the development of skin squamous cell carcinoma in mice. Tumor formation was accelerated by simultaneous deletion of {$\alpha$}E-catenin and the tumor suppressor-encoding gene p53. A small interfering RNA screen revealed a functional connection between {$\alpha$}E-catenin and Yap1. By interacting with Yap1, {$\alpha$}E-catenin promoted its cytoplasmic localization, and Yap1 showed constitutive nuclear localization in {$\alpha$}E-catenin-null cells. We also found an inverse correlation between {$\alpha$}E-catenin abundance and Yap1 activation in human squamous cell carcinoma tumors. These findings identify {$\alpha$}E-catenin as a tumor suppressor that inhibits Yap1 activity and sequesters it in the cytoplasm.},
  langid = {english},
  pmcid = {PMC3366274},
  pmid = {21610251},
  keywords = {Active Transport; Cell Nucleus,Adaptor Proteins; Signal Transducing,alpha Catenin,Animals,Carcinoma; Squamous Cell,Cell Cycle Proteins,Cell Line; Tumor,Cell Nucleus,Cell Proliferation,HEK293 Cells,Humans,Mice,Mice; Nude,Mice; Transgenic,Phosphoproteins,Transcription Factors,Tumor Suppressor Protein p53},
  file = {/Users/eregan/Zotero/storage/BGE3SXSA/Silvis et al. - 2011 - α-catenin is a tumor suppressor that controls cell.pdf}
}

@article{Batchelor:2011cz,
  title = {Stimulus-Dependent Dynamics of P53 in Single Cells.},
  author = {Batchelor, Eric and Loewer, Alexander and Mock, Caroline and Lahav, Galit},
  year = {2011},
  month = may,
  journal = {Molecular systems biology},
  volume = {7},
  number = {1},
  pages = {488--488}
}

@article{oconnorBiomechanicsTGFvinducedEpithelialmesenchymal2014,
  ids = {oconnorBiomechanicsTGFvinducedEpithelialmesenchymal2014a},
  title = {Biomechanics of {{TGF$\beta$-induced}} Epithelial-Mesenchymal Transition: Implications for Fibrosis and Cancer},
  shorttitle = {Biomechanics of {{TGF$\beta$-induced}} Epithelial-Mesenchymal Transition},
  author = {O'Connor, Joseph W. and Gomez, Esther W.},
  year = {2014},
  journal = {Clinical and Translational Medicine},
  volume = {3},
  pages = {23},
  issn = {2001-1326},
  doi = {10.1186/2001-1326-3-23},
  abstract = {Fibrosis, a disease that results in loss of organ function, contributes to a significant number of deaths worldwide and sustained fibrotic activation has been suggested to increase the risk of developing cancer in a variety of tissues. Fibrogenesis and tumor progression are regulated in part through the activation and activity of myofibroblasts. Increasing evidence links myofibroblasts found within fibrotic lesions and the tumor microenvironment to a process termed epithelial-mesenchymal transition (EMT), a phenotypic change in which epithelial cells acquire mesenchymal characteristics. EMT can be stimulated by soluble signals, including transforming growth factor (TGF)-{$\beta$}, and recent studies have identified a role for mechanical cues in directing EMT. In this review, we describe the role that EMT plays in fibrogenesis and in the progression of cancer, with particular emphasis placed on biophysical signaling mechanisms that control the EMT program. We further describe specific TGF{$\beta$}-induced intracellular signaling cascades that are affected by cell- and tissue-level mechanics. Finally, we highlight the implications of mechanical induction of EMT on the development of treatments and targeted intervention strategies for fibrosis and cancer.},
  langid = {english},
  pmcid = {PMC4114144},
  pmid = {25097726},
  keywords = {Biomechanics,Cancer,Cell shape,Epithelial-mesenchymal transition,Fibrosis,Matrix rigidity,Mechanotransduction,Myofibroblast,Transforming growth factor},
  file = {/Users/eregan/Zotero/storage/99VNXUF5/O'Connor and Gomez - 2014 - Biomechanics of TGFβ-induced epithelial-mesenchyma.pdf;/Users/eregan/Zotero/storage/F6UZ9U43/O'Connor and Gomez - 2014 - Biomechanics of TGFβ-induced epithelial-mesenchyma.pdf}
}

@article{xiIdentificationPY654vcateninCritical2013,
  title = {Identification of {{pY654-$\beta$-catenin}} as a Critical Co-Factor in Hypoxia-Inducible Factor-1{$\alpha$} Signaling and Tumor Responses to Hypoxia},
  author = {Xi, Ying and Wei, Ying and Sennino, Barbara and Ulsamer, Arnau and Kwan, Irene and Brumwell, Alexis N. and Tan, Kevin and Aghi, Manish K. and McDonald, Donald M. and Jablons, David M. and Chapman, Harold A.},
  year = {2013},
  month = oct,
  journal = {Oncogene},
  volume = {32},
  number = {42},
  pages = {10.1038/onc.2012.530},
  issn = {0950-9232},
  doi = {10.1038/onc.2012.530},
  urldate = {2023-10-19},
  abstract = {Hypoxia is linked to epithelial mesenchymal transition (EMT) and tumor progression in numerous carcinomas. Responses to hypoxia are thought to operate via hypoxia-inducible factors (HIFs), but the importance of co-factors that regulate HIF signaling within tumors is not well understood. Here we elucidate a signaling pathway that physically and functionally couples tyrosine phosphorylation of {$\beta$}-catenin to hypoxia-inducible factor-1{$\alpha$} (HIF1{$\alpha$}) signaling and HIF1{$\alpha$}-mediated tumor EMT. Primary human lung adenocarcinomas accumulate pY654-{$\beta$}-catenin and HIF1{$\alpha$}. All pY654-{$\beta$}-catenin, and only the tyrosine phosphorylated form, was found complexed with HIF1{$\alpha$} and active Src, both within human tumors and in lung tumor cell lines exposed to hypoxia. Phosphorylation of Y654, generated by hypoxia mediated, reactive oxygen species (ROS)-dependent Src kinase activation, was required for {$\beta$}-catenin to interact with HIF1{$\alpha$} and Src, to promote HIF1{$\alpha$} transcriptional activity, and for hypoxia-induced EMT. Mice bearing hypoxic pancreatic islet adenomas, generated by treatment with anti-vascular endothelial growth factor antibodies, accumulate HIF1{$\alpha$}/pY654-{$\beta$}-catenin complexes and develop an invasive phenotype. Concurrent administration of the ROS inhibitor N-acetylcysteine abrogated {$\beta$}-catenin/HIF pathway activity and restored adenoma architecture. Collectively, the findings implicate accumulation of pY654-{$\beta$}-catenin specifically complexed to HIF1{$\alpha$} and Src kinase as critically involved in HIF1{$\alpha$} signaling and tumor invasion. The findings also suggest that targeting ROS-dependent aspects of the pY654-{$\beta$}-catenin/ HIF1{$\alpha$} pathway may attenuate untoward biological effects of anti-angiogenic agents and tumor hypoxia.},
  pmcid = {PMC3871884},
  pmid = {23246962},
  file = {/Users/grantgreene/Zotero/storage/QZKPZFMN/Xi et al. - 2013 - Identification of pY654-β-catenin as a critical co.pdf}
}

@article{drapelaZEB1CriticalRegulator2020,
  title = {{{ZEB1}}: {{A Critical Regulator}} of {{Cell Plasticity}}, {{DNA Damage Response}}, and {{Therapy Resistance}}},
  shorttitle = {{{ZEB1}}},
  author = {Dr{\'a}pela, Stanislav and Bouchal, Jan and Jolly, Mohit Kumar and Culig, Zoran and Sou{\v c}ek, Karel},
  year = {2020},
  month = mar,
  journal = {Frontiers in Molecular Biosciences},
  volume = {7},
  pages = {36},
  issn = {2296-889X},
  doi = {10.3389/fmolb.2020.00036}
}

@article{kramerCentrosomeassociatedChk1Prevents2004,
  title = {Centrosome-Associated {{Chk1}} Prevents Premature Activation of Cyclin-{{B-Cdk1}} Kinase},
  author = {Kr{\"a}mer, Alwin and Mailand, Niels and Lukas, Claudia and Sylju{\aa}sen, Randi G. and Wilkinson, Christopher J. and Nigg, Erich A. and Bartek, Jiri and Lukas, Jiri},
  year = {2004},
  month = sep,
  journal = {Nature Cell Biology},
  volume = {6},
  number = {9},
  pages = {884--891},
  issn = {1465-7392},
  doi = {10.1038/ncb1165},
  abstract = {Entry into mitosis occurs after activation of Cdk1, resulting in chromosome condensation in the nucleus and centrosome separation, as well as increased microtubule nucleation activity in the cytoplasm. The active cyclin-B1-Cdk1 complex first appears at the centrosome, suggesting that the centrosome may facilitate the activation of mitotic regulators required for the commitment of cells to mitosis. However, the signalling pathways involved in controlling the initial activation of Cdk1 at the centrosome remain largely unknown. Here, we show that human Chk1 kinase localizes to interphase, but not mitotic, centrosomes. Chemical inhibition of Chk1 resulted in premature centrosome separation and activation of centrosome-associated Cdk1. Forced immobilization of kinase-inactive Chk1 to centrosomes also resulted in premature Cdk1 activation. Conversely, under such conditions wild-type Chk1 impaired activation of centrosome-associated Cdk1, thereby resulting in DNA endoreplication and centrosome amplification. Activation of centrosomal Cdk1 in late prophase seemed to be mediated by cytoplasmic Cdc25B, whose activity is controlled by centrosome-associated Chk1. These results suggest that centrosome-associated Chk1 shields centrosomal Cdk1 from unscheduled activation by cytoplasmic Cdc25B, thereby contributing to proper timing of the initial steps of cell division, including mitotic spindle formation.},
  langid = {english},
  pmid = {15311285},
  keywords = {CDC2 Protein Kinase,cdc25 Phosphatases,Cell Cycle Proteins,Cell Division,Cell Line,Centrosome,Checkpoint Kinase 1,Cyclin B,Cyclin B1,Cyclins,Enzyme Activation,Humans,Interphase,Microscopy; Confocal,Protein Binding,Protein Kinases,Spindle Apparatus}
}

@article{dingErkAssociatesPrimes2005,
  title = {Erk Associates with and Primes {{GSK-3beta}} for Its Inactivation Resulting in Upregulation of Beta-Catenin},
  author = {Ding, Qingqing and Xia, Weiya and Liu, Jaw-Ching and Yang, Jer-Yen and Lee, Dung-Fang and Xia, Jiahong and Bartholomeusz, Geoffrey and Li, Yan and Pan, Yong and Li, Zheng and Bargou, Ralf C. and Qin, Jun and Lai, Chien-Chen and Tsai, Fuu-Jen and Tsai, Chang-Hai and Hung, Mien-Chie},
  year = {2005},
  month = jul,
  journal = {Molecular Cell},
  volume = {19},
  number = {2},
  pages = {159--170},
  issn = {1097-2765},
  doi = {10.1016/j.molcel.2005.06.009},
  abstract = {Beta-catenin is upregulated in many human cancers and considered to be an oncogene. Hepatocellular carcinoma (HCC) is one of the most prevalent human malignancies, and individuals who are chronic hepatitis B virus (HBV) carriers have a greater than 100-fold increased relative risk of developing HCC. Here we report a mechanism by which HBV-X protein (HBX) upregulates beta-catenin. Erk, which is activated by HBX, associates with GSK-3beta through a docking motif ((291)FKFP) of GSK-3beta and phosphorylates GSK-3beta at the (43)Thr residue, which primes GSK-3beta for its subsequent phosphorylation at Ser9 by p90RSK, resulting in inactivation of GSK-3beta and upregulation of beta-catenin. This pathway is a general signal, as it was also observed in cell lines in which Erk-primed inactivation of GSK-3beta was regulated by IGF-1, TGF-beta, and receptor tyrosine kinase HER2, and is further supported by immunohistochemical staining in different human tumors, including cancers of the liver, breast, kidney, and stomach.},
  langid = {english},
  pmid = {16039586},
  keywords = {Amino Acid Motifs,beta Catenin,Breast Neoplasms,Carcinoma; Hepatocellular,Cytoskeletal Proteins,Enzyme Activation,Extracellular Signal-Regulated MAP Kinases,Female,Genes; erbB-2,Glycogen Synthase Kinase 3,Humans,Insulin-Like Growth Factor I,Liver Neoplasms,Phosphorylation,Trans-Activators,Tumor Cells; Cultured,Up-Regulation}
}

@article{Bornholdt:fission_yeast,
  title = {Boolean {{Network Model Predicts Cell Cycle Sequence}} of {{Fission Yeast}}},
  author = {Davidich, Maria I and Bornholdt, Stefan},
  year = {2008},
  journal = {PLoS ONE},
  volume = {3},
  number = {2},
  pages = {e1672},
  doi = {10.1371/journal.pone.0001672}
}

@article{bahBclxLControlsSwitch2014,
  title = {Bcl-{{xL}} Controls a Switch between Cell Death Modes during Mitotic Arrest},
  author = {Bah, N. and Maillet, L. and Ryan, J. and Dubreil, S. and Gautier, F. and Letai, A. and Juin, P. and {Barill{\'e}-Nion}, S.},
  year = {2014},
  month = jun,
  journal = {Cell Death \& Disease},
  volume = {5},
  pages = {e1291},
  issn = {2041-4889},
  doi = {10.1038/cddis.2014.251},
  abstract = {Antimitotic agents such as microtubule inhibitors (paclitaxel) are widely used in cancer therapy while new agents blocking mitosis onset are currently in development. All these agents impose a prolonged mitotic arrest in cancer cells that relies on sustained activation of the spindle assembly checkpoint and may lead to subsequent cell death by incompletely understood molecular events. We have investigated the role played by anti-apoptotic Bcl-2 family members in the fate of mitotically arrested mammary tumor cells treated with paclitaxel, or depleted in Cdc20, the activator of the anaphase promoting complex. Under these conditions, a weak and delayed mitotic cell death occurs that is caspase- and Bax/Bak-independent. Moreover, BH3 profiling assays indicate that viable cells during mitotic arrest are primed to die by apoptosis and that Bcl-xL is required to maintain mitochondrial integrity. Consistently, Bcl-xL depletion, or treatment with its inhibitor ABT-737 (but not with the specific Bcl-2 inhibitor ABT-199), during mitotic arrest converts cell response to antimitotics to efficient caspase and Bax-dependent apoptosis. Apoptotic priming under conditions of mitotic arrest relies, at least in part, on the phosphorylation on serine 62 of Bcl-xL, which modulates its interaction with Bax and its sensitivity to ABT-737. The phospho-mimetic S62D-Bcl-xL mutant is indeed less efficient than the corresponding phospho-deficient S62A-Bcl-xL mutant in sequestrating Bax and in protecting cancer cells from mitotic cell death or yeast cells from Bax-induced growth inhibition. Our results provide a rationale for combining Bcl-xL targeting to antimitotic agents to improve clinical efficacy of antimitotic strategy in cancer therapy.},
  langid = {english},
  pmcid = {PMC4611724},
  pmid = {24922075},
  keywords = {Amino Acid Substitution,Apoptosis,bcl-2-Associated X Protein,bcl-X Protein,Biphenyl Compounds,Breast Neoplasms,Cell Cycle Checkpoints,Cell Line; Tumor,Female,Humans,Mitochondria,Mutation; Missense,Nitrophenols,Piperazines,Sulfonamides},
  file = {/Users/eregan/Zotero/storage/5DHGE2CP/Bah et al. - 2014 - Bcl-xL controls a switch between cell death modes .pdf;/Users/eregan/Zotero/storage/N9BUWKDA/Bah et al. - 2014 - Bcl-xL controls a switch between cell death modes .pdf;/Users/eregan/Zotero/storage/WSDZMXAS/Bah et al. - 2014 - Bcl-xL controls a switch between cell death modes .pdf}
}

@article{Kim:1991wo,
  title = {{{PDGF}} Stimulation of Inositol Phospholipid Hydrolysis Requires {{PLC-gamma}} 1 Phosphorylation on Tyrosine Residues 783 and 1254.},
  author = {Kim, H K and Kim, J W and Zilberstein, A and Margolis, B and Kim, J G and Schlessinger, J and Rhee, S G},
  year = {1991},
  month = may,
  journal = {Cell},
  volume = {65},
  number = {3},
  pages = {435--441}
}

@article{timofeevHumanCdc25APhosphatase2009,
  title = {Human {{Cdc25A}} Phosphatase Has a Non-Redundant Function in {{G2}} Phase by Activating {{Cyclin A-dependent}} Kinases},
  author = {Timofeev, Oleg and Cizmecioglu, Onur and Hu, Entan and Orlik, Thomas and Hoffmann, Ingrid},
  year = {2009},
  month = feb,
  journal = {FEBS letters},
  volume = {583},
  number = {4},
  pages = {841--847},
  issn = {1873-3468},
  doi = {10.1016/j.febslet.2009.01.044},
  abstract = {Cdc25 phosphatases activate Cdk/Cyclin complexes by dephosphorylation and thus promote cell cycle progression. We observed that the peak activity of Cdc25A precedes the one of Cdc25B in prophase and the maximum of Cyclin/Cdk kinase activity. Furthermore, Cdc25A activates both Cdk1-2/Cyclin A and Cdk1/Cyclin B complexes while Cdc25B seems to be involved only in activation of Cdk1/Cyclin B. Concomitantly, repression of Cdc25A led to a decrease in Cyclin A-associated kinase activity and attenuated Cdk1 activation. Our results indicate that Cdc25A acts before Cdc25B - at least in cancer cells, and has non-redundant functions in late G2/early M-phase as a major regulator of Cyclin A/kinase complexes.},
  langid = {english},
  pmid = {19192479},
  keywords = {cdc25 Phosphatases,Cell Line; Tumor,Cyclin A,Enzyme Activation,Flow Cytometry,G2 Phase,HeLa Cells,Humans,Microscopy; Video,Phosphotransferases}
}

@article{Ravasz:protein_condmat,
  title = {Network {{Structure}} of {{Protein Folding Pathways}}},
  author = {Ravasz, E and Gnanakaran, S and Toroczkai, Z},
  year = {2007},
  journal = {arXiv:0705.0912v1},
  eprint = {0705.0912v1},
  eprinttype = {arxiv},
  archiveprefix = {arXiv}
}

@article{Karlebach:2008hr,
  title = {Modelling and Analysis of Gene Regulatory Networks.},
  author = {Karlebach, Guy and Shamir, Ron},
  year = {2008},
  month = oct,
  journal = {Nature Reviews Molecular Cell Biology},
  volume = {9},
  number = {10},
  pages = {770--780},
  doi = {10.1038/nrm2503},
  abstract = {Gene regulatory networks have an important role in every process of life, including cell differentiation, metabolism, the cell cycle and signal transduction. By understanding the dynamics of these networks we can shed light on the mechanisms of diseases that occur when these cellular processes are dysregulated. Accurate prediction of the behaviour of regulatory networks will also speed up biotechnological projects, as such predictions are quicker and cheaper than lab experiments. Computational methods, both for supporting the development of network models and for the analysis of their functionality, have already proved to be a valuable research tool.},
  affiliation = {The Blavatnik School of Computer Science, Tel Aviv University, Tel Aviv 69978, Israel.},
  date-added = {2012-10-15T09:13:48GMT},
  date-modified = {2014-05-01T21:00:45GMT},
  langid = {english},
  pmid = {18797474},
  rating = {0},
  read = {Yes}
}

@article{shahMitosissensingCaspaseActivation2016,
  title = {A Mitosis-Sensing Caspase Activation Platform? {{New}} Insights into the {{PIDDosome}}},
  shorttitle = {A Mitosis-Sensing Caspase Activation Platform?},
  author = {Shah, Richa B. and Thompson, Ruth and Sidi, Samuel},
  year = {2016},
  month = may,
  journal = {Molecular \& Cellular Oncology},
  volume = {3},
  number = {3},
  pages = {e1059921},
  issn = {2372-3556},
  doi = {10.1080/23723556.2015.1059921},
  abstract = {In contrast to the apoptosome and death-inducing signaling complex, the PIDDosome remains an orphan caspase activation platform unassigned to a specific apoptotic pathway. We found that DNA damage-induced PIDDosome formation is blocked by the mitotic checkpoint factor BUBR1 (budding uninhibited by benzimidazole-related 1), via a direct interaction that disrupts the PIDDosome core scaffold. This inhibition occurs at the kinetochore, thus physically connecting the mitotic and apoptotic machineries.},
  langid = {english},
  pmcid = {PMC4909455},
  pmid = {27314076},
  keywords = {Apoptosis,BubR1,caspase-2,DNA damage,kinetochore,mitotic checkpoint,PIDD,PIDDosome,RAIDD},
  file = {/Users/eregan/Zotero/storage/4WJDX2E2/Shah et al. - 2016 - A mitosis-sensing caspase activation platform New.pdf;/Users/eregan/Zotero/storage/7U28C2PA/Shah et al. - 2016 - A mitosis-sensing caspase activation platform New.pdf;/Users/eregan/Zotero/storage/RRX78US5/Shah et al. - 2016 - A mitosis-sensing caspase activation platform New.pdf}
}

@article{elowitzStochasticGeneExpression2002,
  title = {Stochastic Gene Expression in a Single Cell},
  author = {Elowitz, Michael B. and Levine, Arnold J. and Siggia, Eric D. and Swain, Peter S.},
  year = {2002},
  month = aug,
  journal = {Science (New York, N.Y.)},
  volume = {297},
  number = {5584},
  pages = {1183--1186},
  issn = {1095-9203},
  doi = {10.1126/science.1070919},
  abstract = {Clonal populations of cells exhibit substantial phenotypic variation. Such heterogeneity can be essential for many biological processes and is conjectured to arise from stochasticity, or noise, in gene expression. We constructed strains of Escherichia coli that enable detection of noise and discrimination between the two mechanisms by which it is generated. Both stochasticity inherent in the biochemical process of gene expression (intrinsic noise) and fluctuations in other cellular components (extrinsic noise) contribute substantially to overall variation. Transcription rate, regulatory dynamics, and genetic factors control the amplitude of noise. These results establish a quantitative foundation for modeling noise in genetic networks and reveal how low intracellular copy numbers of molecules can fundamentally limit the precision of gene regulation.},
  langid = {english},
  pmid = {12183631},
  keywords = {Bacterial Proteins,Culture Media,Escherichia coli,Escherichia coli Proteins,Fluorescence,Gene Dosage,Gene Expression Regulation; Bacterial,Genes; Bacterial,Genes; Reporter,Green Fluorescent Proteins,Image Processing; Computer-Assisted,Isopropyl Thiogalactoside,Lac Repressors,Luminescent Proteins,Plasmids,Promoter Regions; Genetic,Repressor Proteins,Stochastic Processes,Transcription; Genetic}
}

@article{helinRegulationCellProliferation1998,
  title = {Regulation of Cell Proliferation by the {{E2F}} Transcription Factors},
  author = {Helin, Kristian},
  year = {1998},
  journal = {Current opinion in genetics \& development},
  volume = {8},
  number = {1},
  pages = {28--35},
  publisher = {{Elsevier}}
}

@article{lopezP53mediatedSuppressionBiP2017,
  title = {P53-Mediated Suppression of {{BiP}} Triggers {{BIK-induced}} Apoptosis during Prolonged Endoplasmic Reticulum Stress},
  author = {L{\'o}pez, Ignacio and Tournillon, Anne-Sophie and Prado Martins, Rodrigo and Karakostis, Konstantinos and {Malbert-Colas}, Laurence and Nylander, Karin and F{\aa}hraeus, Robin},
  year = {2017},
  month = oct,
  journal = {Cell Death and Differentiation},
  volume = {24},
  number = {10},
  pages = {1717--1729},
  issn = {1476-5403},
  doi = {10.1038/cdd.2017.96},
  abstract = {Physiological and pathological conditions that affect the folding capacity of the endoplasmic reticulum (ER) provoke ER stress and trigger the unfolded protein response (UPR). The UPR aims to either restore the balance between newly synthesized and misfolded proteins or if the damage is severe, to trigger cell death. However, the molecular events underlying the switch between repair and cell death are not well understood. The ER-resident chaperone BiP governs the UPR by sensing misfolded proteins and thereby releasing and activating the three mediators of the UPR: PERK, IRE1 and ATF6. PERK promotes G2 cell cycle arrest and cellular repair by inducing the alternative translated p53 isoform p53{$\Delta$}N40 (p53/47), which activates 14-3-3{$\sigma$} via suppression of p21CDKN1A. Here we show that prolonged ER stress promotes apoptosis via a p53-dependent inhibition of BiP expression. This leads to the release of the pro-apoptotic BH3-only BIK from BiP and activation of apoptosis. Suppression of bip mRNA translation is mediated via the specific binding of p53 to the first 346-nt of the bip mRNA and via a p53 trans-suppression domain located within the first seven N-terminal amino acids of p53{$\Delta$}N40. This work shows how p53 targets BiP to promote apoptosis during severe ER stress and further illustrates how regulation of mRNA translation has a key role in p53-mediated regulation of gene expression during the UPR.},
  langid = {english},
  pmcid = {PMC5596431},
  pmid = {28622297},
  keywords = {Adaptor Proteins; Signal Transducing,Animals,Apoptosis,Apoptosis Regulatory Proteins,Cell Line; Tumor,Endoplasmic Reticulum,Endoplasmic Reticulum Stress,Endoribonucleases,Heat-Shock Proteins,Humans,Mitochondrial Proteins,Protein-Serine-Threonine Kinases,Tumor Suppressor Protein p53,Unfolded Protein Response},
  file = {/Users/eregan/Zotero/storage/ZRM4JK34/López et al. - 2017 - p53-mediated suppression of BiP triggers BIK-induc.pdf}
}

@article{alspachP38MAPKPlaysCrucial2014,
  title = {{{p38MAPK}} Plays a Crucial Role in Stromal-Mediated Tumorigenesis},
  author = {Alspach, Elise and Flanagan, Kevin C. and Luo, Xianmin and Ruhland, Megan K. and Huang, Hui and Pazolli, Ermira and Donlin, Maureen J. and Marsh, Timothy and {Piwnica-Worms}, David and Monahan, Joseph and Novack, Deborah V. and McAllister, Sandra S. and Stewart, Sheila A.},
  year = {2014},
  month = jun,
  journal = {Cancer Discovery},
  volume = {4},
  number = {6},
  pages = {716--729},
  issn = {2159-8290},
  doi = {10.1158/2159-8290.CD-13-0743},
  abstract = {Neoplastic cells rely on the tumor microenvironment (TME) for survival and progression factors. Indeed, senescent and cancer-associated fibroblasts (CAF) express factors that promote tumorigenesis that are collectively referred to as the senescence-associated secretory phenotype (SASP). Despite their importance in tumorigenesis, the mechanisms that control TME-derived factor expression remain poorly understood. Here, we address a key unanswered question: how the SASP is sustained in senescent fibroblasts and CAFs. We find that the mitogen-activated protein kinase p38 (p38MAPK) controls AUF1 occupancy on SASP mRNAs and thus controls their stability. The importance of this regulatory mechanism is underscored by our findings that stromal-specific p38MAPK inhibition abrogates the tumor-promoting activities of CAFs and senescent fibroblasts. Our data suggest that targeting SASP mRNA stability through inhibition of p38MAPK will significantly aid the development of clinical strategies to target the TME. SIGNIFICANCE: The TME plays a key role in tumorigenesis. We demonstrate that p38MAPK governs a posttranscriptional mechanism that sustains the protumorigenic SASP. Inhibition of p38MAPK abrogates the tumor-promoting activities of CAFs and senescent fibroblasts. Thus, p38MAPK is a TME-specific Achilles' heel that may be exploited as a new therapeutic target.},
  langid = {english},
  pmcid = {PMC4049323},
  pmid = {24670723},
  keywords = {Animals,Cell Line,Cells; Cultured,Cellular Senescence,Female,Fibroblasts,Heterogeneous Nuclear Ribonucleoprotein D0,Heterogeneous-Nuclear Ribonucleoprotein D,Humans,Imidazoles,Lipopolysaccharides,Mice; Nude,Neoplasms,p38 Mitogen-Activated Protein Kinases,Protein Kinase Inhibitors,Pyridines,Tumor Microenvironment,Tumor Necrosis Factor-alpha},
  file = {/Users/eregan/Zotero/storage/ASEUWGGR/Alspach et al. - 2014 - p38MAPK plays a crucial role in stromal-mediated t.pdf}
}

@article{titleGeneticDissectionMiR200Zeb12018,
  title = {Genetic Dissection of the {{miR-200-Zeb1}} Axis Reveals Its Importance in Tumor Differentiation and Invasion},
  author = {Title, Alexandra C. and Hong, Sue-Jean and Pires, Nuno D. and Hasen{\"o}hrl, Lynn and Godbersen, Svenja and {Stokar-Regenscheit}, Nadine and Bartel, David P. and Stoffel, Markus},
  year = {2018},
  month = nov,
  journal = {Nature Communications},
  volume = {9},
  number = {1},
  pages = {4671},
  issn = {2041-1723},
  doi = {10.1038/s41467-018-07130-z},
  abstract = {The epithelial-to-mesenchymal transition (EMT) is an important mechanism for cancer progression and metastasis. Numerous in vitro and tumor-profiling studies point to the miR-200-Zeb1 axis as crucial in regulating this process, yet in vivo studies involving its regulation within a physiological context are lacking. Here, we show that miR-200 ablation in the Rip-Tag2 insulinoma mouse model induces beta-cell dedifferentiation, initiates an EMT expression program, and promotes tumor invasion. Strikingly, disrupting the miR-200 sites of the endogenous Zeb1 locus causes a similar phenotype. Reexpressing members of the miR-200 superfamily in vitro reveals that the miR-200c family and not the co-expressed and closely related miR-141 family is responsible for regulation of Zeb1 and EMT. Our results thus show that disrupting the in vivo regulation of Zeb1 by miR-200c is sufficient to drive EMT, thus highlighting the importance of this axis in tumor progression and invasion and its potential as a therapeutic target.},
  langid = {english},
  pmcid = {PMC6220299},
  pmid = {30405106},
  keywords = {Animals,Base Sequence,Cell Differentiation,Cell Proliferation,Disease Progression,Epithelial-Mesenchymal Transition,Gene Expression Regulation; Neoplastic,Gene Regulatory Networks,Mice; Inbred C57BL,MicroRNAs,Mutation,Neoplasm Invasiveness,Neoplasms,Signal Transduction,Zinc Finger E-box-Binding Homeobox 1}
}

@article{Cockcroft:1992tp,
  title = {Inositol-Lipid-Specific Phospholipase {{C}} Isoenzymes and Their Differential Regulation by Receptors.},
  author = {Cockcroft, S and Thomas, G M},
  year = {1992},
  month = nov,
  journal = {The Biochemical journal},
  volume = {288 ( Pt 1)},
  number = {Pt 1},
  pages = {1--14}
}

@article{Lemmon:2010bq,
  title = {Cell Signaling by Receptor Tyrosine Kinases.},
  author = {Lemmon, Mark A and Schlessinger, Joseph},
  year = {2010},
  month = jun,
  journal = {Cell},
  volume = {141},
  number = {7},
  pages = {1117--1134}
}

@article{depascalisSingleCollectiveCell2017,
  title = {Single and Collective Cell Migration: The Mechanics of Adhesions},
  shorttitle = {Single and Collective Cell Migration},
  author = {De Pascalis, Chiara and {Etienne-Manneville}, Sandrine},
  editor = {Weaver, Valerie Marie},
  year = {2017},
  month = jul,
  journal = {Molecular Biology of the Cell},
  volume = {28},
  number = {14},
  pages = {1833--1846},
  issn = {1059-1524, 1939-4586},
  doi = {10.1091/mbc.e17-03-0134},
  abstract = {Chemical and physical properties of the environment control cell proliferation, differentiation, or apoptosis in the long term. However, to be able to move and migrate through a complex three-dimensional environment, cells must quickly adapt in the short term to the physical properties of their surroundings. Interactions with the extracellular matrix (ECM) occur through focal adhesions or hemidesmosomes via the engagement of integrins with fibrillar ECM proteins. Cells also interact with their neighbors, and this involves various types of intercellular adhesive structures such as tight junctions, cadherin-based adherens junctions, and desmosomes. Mechanobiology studies have shown that cell\textendash ECM and cell\textendash cell adhesions participate in mechanosensing to transduce mechanical cues into biochemical signals and conversely are responsible for the transmission of intracellular forces to the extracellular environment. As they migrate, cells use these adhesive structures to probe their surroundings, adapt their mechanical properties, and exert the appropriate forces required for their movements. The focus of this review is to give an overview of recent developments showing the bidirectional relationship between the physical properties of the environment and the cell mechanical responses during single and collective cell migration.},
  langid = {english},
  file = {/Users/eregan/Zotero/storage/ZK29LURB/De Pascalis and Etienne-Manneville - 2017 - Single and collective cell migration the mechanic.pdf}
}

@article{gelinasBH3onlyProteinsControl2005,
  title = {{{BH3-only}} Proteins in Control: Specificity Regulates {{MCL-1}} and {{BAK-mediated}} Apoptosis},
  shorttitle = {{{BH3-only}} Proteins in Control},
  author = {G{\'e}linas, C{\'e}line and White, Eileen},
  year = {2005},
  month = jun,
  journal = {Genes \& Development},
  volume = {19},
  number = {11},
  pages = {1263--1268},
  issn = {0890-9369},
  doi = {10.1101/gad.1326205},
  langid = {english},
  pmid = {15937216},
  keywords = {Animals,Apoptosis,bcl-2 Homologous Antagonist-Killer Protein,Humans,Membrane Proteins,Myeloid Cell Leukemia Sequence 1 Protein,Neoplasm Proteins,Proto-Oncogene Proteins,Proto-Oncogene Proteins c-bcl-2},
  file = {/Users/eregan/Zotero/storage/J5RN7E9V/Gélinas and White - 2005 - BH3-only proteins in control specificity regulate.pdf;/Users/eregan/Zotero/storage/UPBBWGUP/Gélinas and White - 2005 - BH3-only proteins in control specificity regulate.pdf;/Users/eregan/Zotero/storage/YXNKXHH5/Gélinas and White - 2005 - BH3-only proteins in control specificity regulate.pdf}
}

@article{kwanDLG5ConnectsCell2016,
  title = {{{DLG5}} Connects Cell Polarity and {{Hippo}} Signaling Protein Networks by Linking {{PAR-1}} with {{MST1}}/2},
  author = {Kwan, Julian and Sczaniecka, Anna and Heidary Arash, Emad and Nguyen, Liem and Chen, Chia-Chun and Ratkovic, Srdjana and Klezovitch, Olga and Attisano, Liliana and McNeill, Helen and Emili, Andrew and Vasioukhin, Valeri},
  year = {2016},
  month = dec,
  journal = {Genes \& Development},
  volume = {30},
  number = {24},
  pages = {2696--2709},
  issn = {0890-9369, 1549-5477},
  doi = {10.1101/gad.284539.116},
  abstract = {Disruption of apical\textendash basal polarity is implicated in developmental disorders and cancer; however, the mechanisms connecting cell polarity proteins with intracellular signaling pathways are largely unknown. We determined previously that membrane-associated guanylate kinase (MAGUK) protein discs large homolog 5 (DLG5) functions in cell polarity and regulates cellular proliferation and differentiation via undefined mechanisms. We report here that DLG5 functions as an evolutionarily conserved scaffold and negative regulator of Hippo signaling, which controls organ size through the modulation of cell proliferation and differentiation. Affinity purification/mass spectrometry revealed a critical role of DLG5 in the formation of protein assemblies containing core Hippo kinases mammalian ste20 homologs 1/2 (MST1/2) and Par-1 polarity proteins microtubule affinity-regulating kinases 1/2/3 (MARK1/2/3). Consistent with this finding, Hippo signaling is markedly hyperactive in mammalian               Dlg5               -/-               tissues and cells in vivo and ex vivo and in               Drosophila               upon               dlg5               knockdown. Conditional deletion of               Mst1/2               fully rescued the phenotypes of brain-specific               Dlg5               knockout mice.               Dlg5               also interacts genetically with Hippo effectors               Yap1               /               Taz               . Mechanistically, we show that DLG5 inhibits the association between MST1/2 and large tumor suppressor homologs 1/2 (LATS1/2), uses its scaffolding function to link MST1/2 with MARK3, and inhibits MST1/2 kinase activity. These data reveal a direct connection between cell polarity proteins and Hippo, which is essential for proper development of multicellular organisms.},
  langid = {english},
  file = {/Users/eregan/Zotero/storage/YW3RKPWS/Kwan et al. - 2016 - DLG5 connects cell polarity and Hippo signaling pr.pdf}
}

@article{yeungEffectsSubstrateStiffness2005,
  title = {Effects of Substrate Stiffness on Cell Morphology, Cytoskeletal Structure, and Adhesion},
  author = {Yeung, Tony and Georges, Penelope C. and Flanagan, Lisa A. and Marg, Beatrice and Ortiz, Miguelina and Funaki, Makoto and Zahir, Nastaran and Ming, Wenyu and Weaver, Valerie and Janmey, Paul A.},
  year = {2005},
  month = jan,
  journal = {Cell Motility and the Cytoskeleton},
  volume = {60},
  number = {1},
  pages = {24--34},
  issn = {0886-1544},
  doi = {10.1002/cm.20041},
  abstract = {The morphology and cytoskeletal structure of fibroblasts, endothelial cells, and neutrophils are documented for cells cultured on surfaces with stiffness ranging from 2 to 55,000 Pa that have been laminated with fibronectin or collagen as adhesive ligand. When grown in sparse culture with no cell-cell contacts, fibroblasts and endothelial cells show an abrupt change in spread area that occurs at a stiffness range around 3,000 Pa. No actin stress fibers are seen in fibroblasts on soft surfaces, and the appearance of stress fibers is abrupt and complete at a stiffness range coincident with that at which they spread. Upregulation of alpha5 integrin also occurs in the same stiffness range, but exogenous expression of alpha5 integrin is not sufficient to cause cell spreading on soft surfaces. Neutrophils, in contrast, show no dependence of either resting shape or ability to spread after activation when cultured on surfaces as soft as 2 Pa compared to glass. The shape and cytoskeletal differences evident in single cells on soft compared to hard substrates are eliminated when fibroblasts or endothelial cells make cell-cell contact. These results support the hypothesis that mechanical factors impact different cell types in fundamentally different ways, and can trigger specific changes similar to those stimulated by soluble ligands.},
  langid = {english},
  pmid = {15573414},
  keywords = {Actins,Animals,Aorta,Cattle,Cell Adhesion,Cell Line,Cells; Cultured,Collagen,Cytoskeleton,Endothelium; Vascular,Extracellular Matrix,Fibroblasts,Fibronectins,Glass,Green Fluorescent Proteins,Humans,Integrin alpha5,Mice,Microscopy; Confocal,Neutrophils,NIH 3T3 Cells,Stress Fibers,Surface Properties}
}

@article{Dibble:2009gh,
  title = {Characterization of {{Rictor}} Phosphorylation Sites Reveals Direct Regulation of {{mTOR}} Complex 2 by {{S6K1}}.},
  author = {Dibble, Christian C and Asara, John M and Manning, Brendan D},
  year = {2009},
  month = nov,
  journal = {Molecular and cellular biology},
  volume = {29},
  number = {21},
  pages = {5657--5670}
}

@article{Nezi:2009je,
  title = {Sister Chromatid Tension and the Spindle Assembly Checkpoint.},
  author = {Nezi, Luigi and Musacchio, Andrea},
  year = {2009},
  month = dec,
  journal = {Current opinion in cell biology},
  volume = {21},
  number = {6},
  pages = {785--795}
}

@article{symmonsWhatLuckGot2016,
  title = {What's {{Luck Got}} to {{Do}} with {{It}}: {{Single Cells}}, {{Multiple Fates}}, and {{Biological Nondeterminism}}},
  shorttitle = {What's {{Luck Got}} to {{Do}} with {{It}}},
  author = {Symmons, Orsolya and Raj, Arjun},
  year = {2016},
  month = jun,
  journal = {Molecular Cell},
  volume = {62},
  number = {5},
  pages = {788--802},
  issn = {1097-4164},
  doi = {10.1016/j.molcel.2016.05.023},
  abstract = {The field of single-cell biology has morphed from a philosophical digression at its inception, to a playground for quantitative biologists, to a major area of biomedical research. The last several years have witnessed an explosion of new technologies, allowing us to apply even more of the modern molecular biology toolkit to single cells. Conceptual progress, however, has been comparatively slow. Here, we provide a framework for classifying both the origins of the differences between individual cells and the consequences of those differences. We discuss how the concept of "random" differences is context dependent, and propose that rigorous definitions of inputs and outputs may bring clarity to the discussion. We also categorize ways in which probabilistic behavior may influence cellular function, highlighting studies that point to exciting future directions in the field.},
  langid = {english},
  pmcid = {PMC4900469},
  pmid = {27259209},
  keywords = {Animals,Cell Differentiation,Cell Lineage,DNA,Gene Expression Regulation,Genetic Predisposition to Disease,Genetic Variation,Humans,Models; Biological,Models; Statistical,Phenotype,Probability,Proteins,RNA,Signal Transduction,Single-Cell Analysis},
  file = {/Users/eregan/Zotero/storage/CRYPWKPT/Symmons and Raj - 2016 - What's Luck Got to Do with It Single Cells, Multi.pdf}
}

@article{dasguptaMechanismActivationInducedDownregulation2015,
  title = {Mechanism of {{Activation-Induced Downregulation}} of {{Mitofusin}} 2 in {{Human Peripheral Blood T Cells}}},
  author = {Dasgupta, Asish and Chen, Kuang-Hueih and Munk, Rachel B. and Sasaki, Carl Y. and Curtis, Jessica and Longo, Dan L. and Ghosh, Paritosh},
  year = {2015},
  month = dec,
  journal = {Journal of Immunology (Baltimore, Md.: 1950)},
  volume = {195},
  number = {12},
  pages = {5780--5786},
  issn = {1550-6606},
  doi = {10.4049/jimmunol.1501023},
  abstract = {Mitofusin 2 (Mfn2), a mitochondrial protein, was shown to have antiproliferative properties when overexpressed. In this article, we show that activation of resting human peripheral blood T cells caused downregulation of Mfn2 levels. This downregulation of Mfn2 was blocked by different inhibitors (mTOR inhibitor rapamycin, PI3K inhibitor LY294002, and Akt inhibitor A443654), producing cells that were arrested in the G0/G1 stage of the cell cycle. Furthermore, the activation-induced downregulation of Mfn2 preceded the entry of the cells into the cell cycle, suggesting that Mfn2 downregulation is a prerequisite for activated T cell entry into the cell cycle. Accordingly, small interfering RNA-mediated knockdown of Mfn2 resulted in increased T cell proliferation. Overexpression of constitutively active AKT resulted in the downregulation of Mfn2, which can be blocked by a proteasome inhibitor. Akt-mediated downregulation of Mfn2 was via the mTORC1 pathway because this downregulation was blocked by rapamycin, and overexpression of wild-type, but not kinase-dead mTOR, caused Mfn2 downregulation. Our data suggested that activation-induced reactive oxygen species production plays an important role in the downregulation of Mfn2. Collectively, our data suggest that the PI3K-AKT-mTOR pathway plays an important role in activation-induced downregulation of Mfn2 and subsequent proliferation of resting human T cells.},
  langid = {english},
  pmcid = {PMC4670797},
  pmid = {26566676},
  keywords = {Cell Cycle,Cell Line; Tumor,Cell Proliferation,Chromones,Down-Regulation,GTP Phosphohydrolases,Humans,Indazoles,Indoles,Leukocytes; Mononuclear,Lymphocyte Activation,Mitochondrial Proteins,Morpholines,Phosphatidylinositol 3-Kinases,Proto-Oncogene Proteins c-akt,Reactive Oxygen Species,RNA; Small Interfering,Signal Transduction,Sirolimus,T-Lymphocytes,TOR Serine-Threonine Kinases},
  file = {/Users/eregan/Zotero/storage/IK445MMQ/Dasgupta et al. - 2015 - Mechanism of Activation-Induced Downregulation of .pdf}
}

@article{Hui:2008jz,
  title = {The Forkhead Transcription Factor {{FOXO3a}} Increases Phosphoinositide-3 Kinase/{{Akt}} Activity in Drug-Resistant Leukemic Cells through Induction of {{PIK3CA}} Expression.},
  author = {Hui, Rosaline C-Y and Gomes, Ana R and Constantinidou, Demetra and Costa, Joana R and Karadedou, Christina T and {Fern{\'a}ndez de Mattos}, Silvia and Wymann, Matthias P and Brosens, Jan J and Schulze, Almut and Lam, Eric W-F},
  year = {2008},
  month = oct,
  journal = {Molecular and cellular biology},
  volume = {28},
  number = {19},
  pages = {5886--5898}
}

@article{liAdaptorProteinAnaphase2008,
  title = {The Adaptor Protein of the Anaphase Promoting Complex {{Cdh1}} Is Essential in Maintaining Replicative Lifespan and in Learning and Memory},
  author = {Li, Min and Shin, Yong-Hyun and Hou, Lingfei and Huang, Xingxu and Wei, Zhubo and Klann, Eric and Zhang, Pumin},
  year = {2008},
  month = sep,
  journal = {Nature Cell Biology},
  volume = {10},
  number = {9},
  pages = {1083--1089},
  issn = {1465-7392},
  doi = {10.1038/ncb1768},
  abstract = {The anaphase promoting complex (APC) or cyclosome is a multisubunit E3 ubiquitin ligase. Cdc20 (fizzy (fzy)) or p55CDC, and Cdh1 (Hct1, srw1 or fizzy-related 1 (fzr1)) encode two adaptor proteins that bring substrates to the APC. Both APC-Cdc20 and APC-Cdh1 have been implicated in the control of mitosis through mediating ubiquitination of mitotic regulators, such as cyclin B1 and securin. However, the importance of Cdh1 function in vivo and whether its function is redundant with that of Cdc20 are unclear. Here we have analysed mice lacking Cdh1. We show that Cdh1 is essential for placental development and that its deficiency causes early lethality. Cdhl-deficient mouse embryonic fibroblasts (MEFs) entered replicative senescence prematurely because of stabilization of Ets2 and subsequent activation of p6(Ink4a) expression. These results have uncovered an unexpected role of the APC in maintaining replicative lifespan of MEFs. Further, Cdh1 heterozygous mice show defects in late-phase long-term potentiation (L-LTP) in the hippocampus and are deficient in contextual fear-conditioning, suggesting that Cdh1 has a role in learning and memory.},
  langid = {english},
  pmcid = {PMC2914158},
  pmid = {19160489},
  keywords = {Anaphase-Promoting Complex-Cyclosome,Animals,Cdh1 Proteins,Cell Cycle Proteins,Cellular Senescence,Cyclin-Dependent Kinase Inhibitor p16,Embryo Loss,Fibroblasts,Heterozygote,In Vitro Techniques,Memory,Mice,Protein Stability,Proto-Oncogene Protein c-ets-2,Substrate Specificity,Ubiquitin-Protein Ligase Complexes},
  file = {/Users/eregan/Zotero/storage/XW5IDZME/Li et al. - 2008 - The adaptor protein of the anaphase promoting comp.pdf}
}

@article{zhouPVHLmediatedSMAD3Degradation2021,
  title = {{{pVHL-mediated SMAD3}} Degradation Suppresses {{TGF-$\beta$}} Signaling},
  author = {Zhou, Jun and Dabiri, Yasamin and {Gama-Brambila}, Rodrigo A. and Ghafoory, Shahrouz and Altinbay, Mukaddes and Mehrabi, Arianeb and Golriz, Mohammad and Blagojevic, Biljana and Reuter, Stefanie and Han, Kang and Seidel, Anna and {\DJ}iki{\'c}, Ivan and W{\"o}lfl, Stefan and Cheng, Xinlai},
  year = {2021},
  month = dec,
  journal = {The Journal of Cell Biology},
  volume = {221},
  number = {1},
  pages = {e202012097},
  issn = {0021-9525},
  doi = {10.1083/jcb.202012097},
  urldate = {2023-09-27},
  abstract = {R-SMAD stability is essential for TGF-{$\beta$} signaling. In this study, Zhou and Dabiri et al. describe a new role of the tumor suppressor pVHL as an E3 ligase for R-SMAD ubiquitination, implicating the potential interaction between oxygen sensing and TGF-{$\beta$} signaling in human cells and Drosophila tissue development., Transforming growth factor {$\beta$} (TGF-{$\beta$}) signaling plays a fundamental role in metazoan development and tissue homeostasis. However, the molecular mechanisms concerning the ubiquitin-related dynamic regulation of TGF-{$\beta$} signaling are not thoroughly understood. Using a combination of proteomics and an siRNA screen, we identify pVHL as an E3 ligase for SMAD3 ubiquitination. We show that pVHL directly interacts with conserved lysine and proline residues in the MH2 domain of SMAD3, triggering degradation. As a result, the level of pVHL expression negatively correlates with the expression and activity of SMAD3 in cells, Drosophila wing, and patient tissues. In Drosophila, loss of pVHL leads to the up-regulation of TGF-{$\beta$} targets visible in a downward wing blade phenotype, which is rescued by inhibition of SMAD activity. Drosophila pVHL expression exhibited ectopic veinlets and reduced wing growth in a similar manner as upon loss of TGF-{$\beta$}/SMAD signaling. Thus, our study demonstrates a conserved role of pVHL in the regulation of TGF-{$\beta$}/SMAD3 signaling in human cells and Drosophila wing development.},
  pmcid = {PMC8650352},
  pmid = {34860252},
  file = {/Users/grantgreene/Zotero/storage/N5ZRIWC3/Zhou et al. - 2021 - pVHL-mediated SMAD3 degradation suppresses TGF-β s.pdf}
}

@article{pieraccioliActivationMiR200CMyb2013,
  title = {Activation of {{miR200}} by C-{{Myb}} Depends on {{ZEB1}} Expression and {{miR200}} Promoter Methylation},
  author = {Pieraccioli, Marco and Imbastari, Francesca and Antonov, Alexey and Melino, Gerry and Raschell{\`a}, Giuseppe},
  year = {2013},
  month = jul,
  journal = {Cell Cycle (Georgetown, Tex.)},
  volume = {12},
  number = {14},
  pages = {2309--2320},
  issn = {1551-4005},
  doi = {10.4161/cc.25405},
  abstract = {Tumor progression to metastasis is a complex, sequential process that requires proliferation, resistance to apoptosis, motility and invasion to colonize at distant sites. The acquisition of these features implies a phenotypic plasticity by tumor cells that must adapt to different conditions by modulating several signaling pathways (1) during the journey to the final site of metastasis. Several transcription factors and microRNA play a role in tumor progression, but less is known about the control of their expression during this process. Here, we demonstrate by ectopic expression and gene silencing that the proto-oncogene c-Myb activates the expression of the 5 members of miR200 family (miR200b, miR200a, miR429, miR200c and miR141) that are involved in the control of epithelial-mesenchymal transition (EMT) and metastasis in many types of cancers. Transcriptional activation of miR200 by c-Myb occurs through binding to myb binding sites located in the promoter regions of miR200 genes on human chromosomes 1 and 12. Furthermore, when c-Myb and the transcriptional repressor ZEB1 are co-expressed, as at the onset EMT, the repression by ZEB1 prevails over the activation by c-Myb, and the expression of miR200 is inhibited. We also demonstrate that during EMT induced by TGF-{$\beta$}, the promoters of miR200 genes are methylated, and their transcription is repressed regardless of the presence of repressors such as ZEB1 and activators such as c-Myb. Finally, we find a correlation between the expression of c-Myb and that of four out of 5 miR200 in a data set of 207 breast cancer patients.},
  langid = {english},
  pmcid = {PMC3755081},
  pmid = {24067373},
  keywords = {Binding Sites,breast cancer,Breast Neoplasms,c-Myb,Cell Line; Tumor,Chromosomes; Human; Pair 1,Chromosomes; Human; Pair 12,DNA Methylation,EMT,Epithelial-Mesenchymal Transition,Female,Gene Expression Regulation; Neoplastic,Homeodomain Proteins,Humans,metastasis,MicroRNAs,miR200,Promoter Regions; Genetic,Protein Binding,Proto-Oncogene Mas,Proto-Oncogene Proteins c-myb,RNA Isoforms,Sequence Analysis; DNA,Signal Transduction,Transcription Factors,Transcription; Genetic,ZEB1,Zinc Finger E-box-Binding Homeobox 1}
}

@article{dewittCostsLimitsPhenotypic1998,
  title = {Costs and Limits of Phenotypic Plasticity},
  author = {DeWitt, Thomas J. and Sih, Andrew and Wilson, David Sloan},
  year = {1998},
  month = feb,
  journal = {Trends in Ecology \& Evolution},
  volume = {13},
  number = {2},
  pages = {77--81},
  issn = {0169-5347},
  doi = {10.1016/S0169-5347(97)01274-3},
  abstract = {The costs and limits of phenotypic plasticity are thought to have important ecological and evolutionary consequences, yet they are not as well understood as the benefits of plasticity. At least nine ideas exist regarding how plasticity may be costly or limited, but these have rarely been discussed together. The most commonly discussed cost is that of maintaining the sensory and regulatory machinery needed for plasticity, which may require energy and material expenses. A frequently considered limit to the benefit of plasticity is that the environmental cues guiding plastic development can be unreliable. Such costs and limits have recently been included in theoretical models and, perhaps more importantly, relevant empirical studies now have emerged. Despite the current interest in costs and limits of plasticity, several lines of reasoning suggest that they might be difficult to demonstrate.},
  keywords = {adaptation,constraints,costs,genotype-by-environment interactions,phenotype plasticity},
  file = {/Users/eregan/Zotero/storage/NMVPKG6P/S0169534797012743.html}
}

@article{kamranvarIntegrinSignalingFAKSrc2016,
  title = {Integrin Signaling via {{FAK-Src}} Controls Cytokinetic Abscission by Decelerating {{PLK1}} Degradation and Subsequent Recruitment of {{CEP55}} at the Midbody},
  author = {Kamranvar, Siamak A. and Gupta, Deepesh Kumar and Huang, Ying and Gupta, Rajesh Kumar and Johansson, Staffan},
  year = {2016},
  month = may,
  journal = {Oncotarget},
  volume = {7},
  number = {21},
  pages = {30820--30830},
  issn = {1949-2553},
  doi = {10.18632/oncotarget.9003},
  abstract = {Adhesion to extracellular matrix is required for cell cycle progression through the G1 phase and for the completion of cytokinesis in normal adherent cells. Cancer cells acquire the ability to proliferate anchorage-independently, a characteristic feature of malignantly transformed cells. However, the molecular mechanisms underlying this escape of the normal control mechanisms remain unclear. The current study aimed to identify adhesion-induced reactions regulating the cytokinesis of non-transformed human fibroblasts.The adhesion-dependent control of cytokinesis was found to occur at a late stage close to the abscission, during which the endosomal sorting complex required for transport (ESCRT) severs the thin intercellular bridge connecting two nascent daughter cells. CEP55, a key protein involved in the abscission process, was localized at the midbody in both adherent and non-adherent fibroblasts, but it was unable to efficiently recruit ALIX, TSG101, and consequently the ESCRT-III subunit CHMP4B was missing in the non-adherent cells. PLK1, a kinase that prevents premature recruitment of CEP55 to the midbody, disappeared from this site more rapidly in the non-adherent cells. A FAK-Src signaling pathway downstream of integrin-mediated cell adhesion was found to decelerate both PLK1 degradation and CEP55 accumulation at the midbody. These data identify the regulation of PLK1 and CEP55 as steps where integrins exert control over the cytokinetic abscission.},
  langid = {english},
  pmcid = {PMC5058720},
  pmid = {27127172},
  keywords = {Calcium-Binding Proteins,Cell Adhesion,Cell Cycle Proteins,Cell Line,CEP55,cytokinesis,Cytokinesis,DNA-Binding Proteins,Endosomal Sorting Complexes Required for Transport,Extracellular Matrix,FAK,Fibroblasts,Fluorescent Antibody Technique,Focal Adhesion Protein-Tyrosine Kinases,G1 Phase Cell Cycle Checkpoints,Humans,integrin,Integrins,Nuclear Proteins,PLK1,Protein Binding,Protein-Serine-Threonine Kinases,Proteolysis,Proto-Oncogene Proteins,Signal Transduction,src-Family Kinases,Transcription Factors},
  file = {/Users/eregan/Zotero/storage/J6QJRCDK/Kamranvar et al. - 2016 - Integrin signaling via FAK-Src controls cytokineti.pdf}
}

@article{lopez-lagoLossTumorSuppressor2009,
  title = {Loss of the {{Tumor Suppressor Gene}} {{{\emph{NF2}}}} , {{Encoding Merlin}}, {{Constitutively Activates Integrin-Dependent mTORC1 Signaling}}},
  author = {{L{\'o}pez-Lago}, Miguel A. and Okada, Tomoyo and Murillo, Miguel M. and Socci, Nick and Giancotti, Filippo G.},
  year = {2009},
  month = aug,
  journal = {Molecular and Cellular Biology},
  volume = {29},
  number = {15},
  pages = {4235--4249},
  issn = {0270-7306, 1098-5549},
  doi = {10.1128/MCB.01578-08},
  abstract = {ABSTRACT                            Integrin signaling promotes, through p21-activated kinase, phosphorylation and inactivation of the tumor suppressor merlin, thus removing a block to mitogenesis in normal cells. However, the biochemical function of merlin and the effector pathways critical for the pathogenesis of malignant mesothelioma and other               NF2               -related malignancies are not known. We report that integrin-specific signaling promotes activation of mTORC1 and cap-dependent mRNA translation. Depletion of merlin rescues mTORC1 signaling in cells deprived of anchorage to a permissive extracellular matrix, suggesting that integrin signaling controls mTORC1 through inactivation of merlin. This signaling pathway controls translation of the cyclin D1 mRNA and, thereby, cell cycle progression. In addition, it promotes cell survival. Analysis of a panel of malignant mesothelioma cell lines reveals a strong correlation between loss of merlin and activation of mTORC1. Merlin-negative lines are sensitive to the growth-inhibitory effect of rapamycin, and the expression of recombinant merlin renders them partially resistant to rapamycin. Conversely, depletion of merlin restores rapamycin sensitivity in merlin-positive lines. These results indicate that integrin-mediated adhesion promotes mTORC1 signaling through the inactivation of merlin. Furthermore, they reveal that merlin-negative mesotheliomas display unregulated mTORC1 signaling and are sensitive to rapamycin, thus providing a preclinical rationale for prospective, biomarker-driven clinical studies of mTORC1 inhibitors in these tumors.},
  langid = {english},
  file = {/Users/eregan/Zotero/storage/WSHGKF87/López-Lago et al. - 2009 - Loss of the Tumor Suppressor Gene NF2 , Enc.pdf}
}

@article{nevesRoleDNAMethylation2010,
  title = {Role of {{DNA}} Methylation in {{miR-200c}}/141 Cluster Silencing in Invasive Breast Cancer Cells},
  author = {Neves, Rui and Scheel, Christina and Weinhold, Sandra and Honisch, Ellen and Iwaniuk, Katharina M. and Trompeter, Hans-Ingo and Niederacher, Dieter and Wernet, Peter and Santourlidis, Simeon and Uhrberg, Markus},
  year = {2010},
  month = aug,
  journal = {BMC Research Notes},
  volume = {3},
  number = {1},
  pages = {219},
  issn = {1756-0500},
  doi = {10.1186/1756-0500-3-219},
  abstract = {The miR-200c/141 cluster has recently been implicated in the epithelial to mesenchymal transition (EMT) process. The expression of these two miRNAs is inversely correlated with tumorigenicity and invasiveness in several human cancers. The role of these miRNAs in cancer progression is based in part on their capacity to target the EMT activators ZEB1 and ZEB2, two transcription factors, which in turn repress expression of E-cadherin. Little is known about the regulation of the mir200c/141 cluster, whose targeting has been proposed as a promising new therapy for the most aggressive tumors.},
  keywords = {HMLE Cell,Human Immortalize Mammary Epithelial Cell,Invasive Breast Cancer Cell,Invasive Breast Cancer Cell Line,Invasive Ductal Breast Carcinoma},
  file = {/Users/eregan/Zotero/storage/WMYCTMFK/Neves et al. - 2010 - Role of DNA methylation in miR-200c141 cluster si.pdf;/Users/eregan/Zotero/storage/54ERIT2T/1756-0500-3-219.html}
}

@article{Schmit:2009ki,
  title = {Targeted Depletion of {{Polo-like}} Kinase ({{Plk}}) 1 through Lentiviral {{shRNA}} or a Small-Molecule Inhibitor Causes Mitotic Catastrophe and Induction of Apoptosis in Human Melanoma Cells.},
  author = {Schmit, Travis L and Zhong, Weixiong and Setaluri, Vijayasaradhi and Spiegelman, Vladimir S and Ahmad, Nihal},
  year = {2009},
  month = dec,
  journal = {The Journal of investigative dermatology},
  volume = {129},
  number = {12},
  pages = {2843--2853}
}

@article{taniguchiNuclearTranslocationPlk12002,
  title = {Nuclear Translocation of Plk1 Mediated by Its Bipartite Nuclear Localization Signal},
  author = {Taniguchi, Eri and {Toyoshima-Morimoto}, Fumiko and Nishida, Eisuke},
  year = {2002},
  month = dec,
  journal = {The Journal of Biological Chemistry},
  volume = {277},
  number = {50},
  pages = {48884--48888},
  issn = {0021-9258},
  doi = {10.1074/jbc.M206307200},
  abstract = {Polo-like kinase 1 (Plk1), a mammalian ortholog of Drosophila Polo, is a serine-threonine protein kinase implicated in the regulation of multiple aspects of mitosis. The protein level, activity, and localization of Plk1 change during the cell cycle, and its proper subcellular localization is thought to be crucial for its function. Although localization of Plk1 to the centrosome has been established, nuclear localization or nucleocytoplasmic translocation of Plk1 has not been fully addressed. Here we show that Plk1 accumulates in both the nucleus and the cytoplasm in addition to its localization to the centrosome during S and G(2) phases. Our results identify a conserved region in the kinase domain of Plk1 (residues 134-146) as a functional bipartite nuclear localization signal (NLS) sequence that regulates nuclear translocation of Plk1. The identified NLS is necessary and sufficient for directing nuclear localization of Plk1. This bipartite NLS has an unusually short spacer sequence between two clusters of basic amino acids but is sensitive to RanQ69L, a dominant negative form of Ran, similar to ordinary bipartite NLS. Remarkably, the expression of an NLS-disrupted mutant of Plk1 during S phase was found to arrest the cells in G(2) phase. These results suggest that the bipartite NLS-dependent nuclear localization of Plk1 before mitosis is important for ensuring normal cell cycle progression.},
  langid = {english},
  pmid = {12364337},
  keywords = {Amino Acid Sequence,Base Sequence,Cell Cycle Proteins,DNA Primers,G2 Phase,HeLa Cells,Humans,Molecular Sequence Data,Nuclear Localization Signals,Protein Kinases,Protein Transport,Protein-Serine-Threonine Kinases,Proto-Oncogene Proteins,Sequence Homology; Amino Acid},
  file = {/Users/eregan/Zotero/storage/3MJ54SGX/Taniguchi et al. - 2002 - Nuclear translocation of plk1 mediated by its bipa.pdf}
}

@article{drydenTranscriptionFactorErg2012,
  title = {The {{Transcription Factor Erg Controls Endothelial Cell Quiescence}} by {{Repressing Activity}} of {{Nuclear Factor}} ({{NF}})-{{$\kappa$B}} P65},
  author = {Dryden, Nicola H. and Sperone, Andrea and {Martin-Almedina}, Silvia and Hannah, Rebecca L. and Birdsey, Graeme M. and Khan, Samia Taufiq and Layhadi, Janice A. and Mason, Justin C. and Haskard, Dorian O. and G{\"o}ttgens, Berthold and Randi, Anna M.},
  year = {2012},
  month = apr,
  journal = {Journal of Biological Chemistry},
  volume = {287},
  number = {15},
  pages = {12331--12342},
  issn = {0021-9258, 1083-351X},
  doi = {10.1074/jbc.M112.346791},
  abstract = {The interaction of transcription factors with specific DNA sequences is critical for activation of gene expression programs. In endothelial cells (EC), the transcription factor NF-{$\kappa$}B is important in the switch from quiescence to activation, and is tightly controlled to avoid excessive inflammation and organ damage. Here we describe a novel mechanism that controls the activation of NF-{$\kappa$}B in EC. The transcription factor Erg, the most highly expressed ETS member in resting EC, controls quiescence by repressing proinflammatory gene expression. Focusing on intercellular adhesion molecule 1(ICAM)-1 as a model, we identify two ETS binding sites (EBS -118 and -181) within the ICAM-1 promoter required for Erg-mediated repression. We show that Erg binds to both EBS -118 and EBS -181, the latter located within the NF-{$\kappa$}B binding site. Interestingly, inhibition of Erg expression in quiescent EC results in increased NF-{$\kappa$}B-dependent ICAM-1 expression, indicating that Erg represses basal NF-{$\kappa$}B activity. Erg prevents NF-{$\kappa$}B p65 from binding to the ICAM-1 promoter, suggesting a direct mechanism of interference. Gene set enrichment analysis of transcriptome profiles of Erg and NF-{$\kappa$}B-dependent genes, together with chromatin immunoprecipitation (ChIP) studies, reveals that this mechanism is common to other proinflammatory genes, including cIAP-2 and IL-8. These results identify a role for Erg as a gatekeeper controlling vascular inflammation, thus providing an important barrier to protect against inappropriate endothelial activation.},
  langid = {english},
  pmid = {22337883},
  keywords = {Endothelial Homeostasis,Endothelial Quiescence,Endothelium,Erg Transcription Factor,Ets Family Transcription Factor,ICAM-1,NF-κB Transcription Factor,Transcription Repressor,Vascular Biology},
  file = {/Users/eregan/Zotero/storage/IYDB5PND/Dryden et al. - 2012 - The Transcription Factor Erg Controls Endothelial .pdf;/Users/eregan/Zotero/storage/EX7D32GT/12331.html}
}

@article{tianInteractionTransformingGrowth2002,
  title = {Interaction between the Transforming Growth Factor-Beta Type {{II}} Receptor/{{Smad}} Pathway and Beta-Catenin during Transforming Growth Factor-Beta1-Mediated Adherens Junction Disassembly},
  author = {Tian, Ya Chung and Phillips, Aled Owain},
  year = {2002},
  month = may,
  journal = {The American Journal of Pathology},
  volume = {160},
  number = {5},
  pages = {1619--1628},
  issn = {0002-9440},
  doi = {10.1016/s0002-9440(10)61109-1},
  abstract = {The aim of the current study was to examine the influence of transforming growth factor (TGF)-beta 1 on proximal tubular epithelial cell-cell interaction, with particular emphasis on the regulation of adherens junction complex formation. Stimulation of the proximal tubular cell line HK-2 cells by TGF-beta 1 led to loss of cell-cell contact and disassembly of both adherens and tight junctional complexes. Adherens junction disassembly was associated with reduction of both Triton-soluble and Triton-insoluble E-cadherin, and an increase in detergent-soluble beta-catenin. Under these conditions, immunoprecipitation and Western analysis demonstrated decreased association of beta-catenin, both with E-cadherin, alpha-catenin, and the cell cytoskeleton. Confocal microscopy after immunostaining, showed decreased intensity of peripheral E-cadherin staining, and redistribution of beta-catenin expression to a perinuclear location. Tight junction disassembly was manifest by a reduction in the expression of Triton-soluble occludin and ZO-1 by Western analysis and their disassociation manifested by immunostaining and confocal microscopy. Loss of cell-cell contact and disassembly of adherens junctions were seen after addition of TGF-beta 1 to the basolateral aspect of the cells. Immunoprecipitation experiments demonstrated co-localization of E-cadherin, beta-catenin, and TGF-beta 1 RII in unstimulated cells. After TGF-beta 1 stimulation, the TGF-beta 1 RII no longer associated with either E-cadherin or beta-catenin. Dissociation of the adherens junction protein from the TGF-beta 1 receptor was associated with increased beta-catenin tyrosine phosphorylation and decreased threonine phosphorylation. Furthermore after receptor ligand binding, beta-catenin became associated with the TGF-beta 1-signaling molecules Smad3 and Smad4.},
  langid = {english},
  pmcid = {PMC1850871},
  pmid = {12000714},
  keywords = {Adherens Junctions,beta Catenin,Cell Line; Transformed,Cell Polarity,Cell Size,Cytoskeletal Proteins,DNA-Binding Proteins,Humans,Immunohistochemistry,Phosphorylation,Protein Binding,Protein Serine-Threonine Kinases,Receptor; Transforming Growth Factor-beta Type II,Receptors; Transforming Growth Factor beta,Signal Transduction,Smad3 Protein,Smad4 Protein,Tight Junctions,Trans-Activators,Transforming Growth Factor beta,Transforming Growth Factor beta1},
  file = {/Users/eregan/Zotero/storage/6S9T4NB8/Tian and Phillips - 2002 - Interaction between the transforming growth factor.pdf}
}

@article{Datta:1997tf,
  title = {Akt Phosphorylation of {{BAD}} Couples Survival Signals to the Cell-Intrinsic Death Machinery.},
  author = {Datta, S R and Dudek, H and Tao, X and Masters, S and Fu, H and Gotoh, Y and Greenberg, M E},
  year = {1997},
  month = oct,
  journal = {Cell},
  volume = {91},
  number = {2},
  pages = {231--241}
}

@article{briscoeMorphogenRulesDesign2015,
  title = {Morphogen Rules: Design Principles of Gradient-Mediated Embryo Patterning},
  shorttitle = {Morphogen Rules},
  author = {Briscoe, James and Small, Stephen},
  year = {2015},
  month = dec,
  journal = {Development},
  volume = {142},
  number = {23},
  pages = {3996--4009},
  issn = {0950-1991, 1477-9129},
  doi = {10.1242/dev.129452},
  abstract = {The Drosophila blastoderm and the vertebrate neural tube are archetypal examples of morphogen-patterned tissues that create precise spatial patterns of different cell types. In both tissues, pattern formation is dependent on molecular gradients that emanate from opposite poles. Despite distinct evolutionary origins and differences in time scales, cell biology and molecular players, both tissues exhibit striking similarities in the regulatory systems that establish gene expression patterns that foreshadow the arrangement of cell types. First, signaling gradients establish initial conditions that polarize the tissue, but there is no strict correspondence between specific morphogen thresholds and boundary positions. Second, gradients initiate transcriptional networks that integrate broadly distributed activators and localized repressors to generate patterns of gene expression. Third, the correct positioning of boundaries depends on the temporal and spatial dynamics of the transcriptional networks. These similarities reveal design principles that are likely to be broadly applicable to morphogen-patterned tissues.},
  langid = {english},
  pmid = {26628090},
  file = {/Users/eregan/Zotero/storage/QXNVC8NL/Briscoe and Small - 2015 - Morphogen rules design principles of gradient-med.pdf;/Users/eregan/Zotero/storage/NGF5J6EA/3996.html}
}

@article{guoOxidativeStressMitochondrial2013,
  title = {Oxidative Stress, Mitochondrial Damage and Neurodegenerative Diseases},
  author = {Guo, Chunyan and Sun, Li and Chen, Xueping and Zhang, Danshen},
  year = {2013},
  month = jul,
  journal = {Neural Regeneration Research},
  volume = {8},
  number = {21},
  pages = {2003--2014},
  issn = {1673-5374},
  doi = {10.3969/j.issn.1673-5374.2013.21.009},
  abstract = {Oxidative stress and mitochondrial damage have been implicated in the pathogenesis of several neurodegenerative diseases, including Alzheimer's disease, Parkinson's disease and amyotrophic lateral sclerosis. Oxidative stress is characterized by the overproduction of reactive oxygen species, which can induce mitochondrial DNA mutations, damage the mitochondrial respiratory chain, alter membrane permeability, and influence Ca(2+) homeostasis and mitochondrial defense systems. All these changes are implicated in the development of these neurodegenerative diseases, mediating or amplifying neuronal dysfunction and triggering neurodegeneration. This paper summarizes the contribution of oxidative stress and mitochondrial damage to the onset of neurodegenerative eases and discusses strategies to modify mitochondrial dysfunction that may be attractive therapeutic interventions for the treatment of various neurodegenerative diseases.},
  langid = {english},
  pmcid = {PMC4145906},
  pmid = {25206509},
  keywords = {Alzheimer's disease,amyotrophic lateral sclerosis,grants-supported paper,mitochondrial damage,neural regeneration,neurodegenerative diseases,neuroregeneration,oxidative stress,Parkinson's disease,reactive oxygen species,respiratory chain}
}

@article{Lindon:2004kl,
  title = {Ordered Proteolysis in Anaphase Inactivates {{Plk1}} to Contribute to Proper Mitotic Exit in Human Cells.},
  author = {Lindon, Catherine and Pines, Jonathon},
  year = {2004},
  month = jan,
  journal = {The Journal of Cell Biology},
  volume = {164},
  number = {2},
  pages = {233--241}
}

@article{AlvarezBuylla:2008p10014,
  title = {Floral Morphogenesis: Stochastic Explorations of a Gene Network Epigenetic Landscape},
  author = {{Alvarez-Buylla}, Elena R and Chaos, Alvaro and Aldana, Maximino and Ben{\'i}tez, Mariana and {Cortes-Poza}, Yuriria and {Espinosa-Soto}, Carlos and Hartas{\'a}nchez, Diego A and Lotto, R Beau and Malkin, David and Escalera Santos, Gerardo J and {Padilla-Longoria}, Pablo},
  year = {2008},
  journal = {PLoS ONE},
  volume = {3},
  number = {11},
  pages = {e3626},
  doi = {10.1371/journal.pone.0003626},
  affiliation = {Instituto de Ecolog\'ia, Universidad Nacional Aut\'onoma de M\'exico, Cd. Universitaria, M\'exico, D. F., M\'exico. elena.alvarezbuylla@gmail.com},
  date-added = {2011-03-15T13:26:21GMT},
  date-modified = {2014-05-01T21:13:51GMT},
  langid = {english},
  pmid = {18978941},
  rating = {0},
  read = {Yes}
}

@article{petronczkiPoloRisefromMitotic2008,
  title = {Polo on the {{Rise-from Mitotic Entry}} to {{Cytokinesis}} with {{Plk1}}},
  author = {Petronczki, Mark and L{\'e}n{\'a}rt, P{\'e}ter and Peters, Jan-Michael},
  year = {2008},
  month = may,
  journal = {Developmental Cell},
  volume = {14},
  number = {5},
  pages = {646--659},
  issn = {1878-1551},
  doi = {10.1016/j.devcel.2008.04.014},
  abstract = {Polo-like kinase 1 (Plk1) is a key regulator of cell division in eukaryotic cells. New techniques, including the application of small-molecule inhibitors, have greatly expanded our knowledge of the functions, targets, and regulation of this key mitotic enzyme. In this review, we focus on how Plk1 is recruited to centrosomes, kinetochores, and the spindle midzone and what the specific tasks of Plk1 at these distinct subcellular structures might be. In particular, we highlight new work on the role of Plk1 in cytokinesis in human cells. Finally, we describe how better understanding of Plk1 functions allows critical evaluation of Plk1 as a potential drug target for cancer therapy.},
  langid = {english},
  pmid = {18477449},
  keywords = {Animals,Cell Cycle Proteins,Cytokinesis,Humans,Kinetochores,Mitosis,Neoplasms,Protein Transport,Protein-Serine-Threonine Kinases,Proto-Oncogene Proteins}
}

@article{koukoulasERKSignalingControls2021,
  title = {{{ERK}} Signaling Controls Productive {{HIF-1}} Binding to Chromatin and Cancer Cell Adaptation to Hypoxia through {{HIF-1$\alpha$}} Interaction with {{NPM1}}},
  author = {Koukoulas, Kreon and Giakountis, Antonis and Karagiota, Angeliki and Samiotaki, Martina and Panayotou, George and Simos, George and Mylonis, Ilias},
  year = {2021},
  month = dec,
  journal = {Molecular Oncology},
  volume = {15},
  number = {12},
  pages = {3468--3489},
  issn = {1878-0261},
  doi = {10.1002/1878-0261.13080},
  abstract = {The hypoxia-inducible factor HIF-1 is essential for oxygen homeostasis. Despite its well-understood oxygen-dependent expression, regulation of its transcriptional activity remains unclear. We show that phosphorylation by extracellular signal-regulated kinases1/2 (ERK1/2), in addition to promoting HIF-1{$\alpha$} nuclear accumulation, also enhances its interaction with chromatin and stimulates direct binding to nucleophosmin (NPM1), a histone chaperone and chromatin remodeler. NPM1 is required for phosphorylation-dependent recruitment of HIF-1 to hypoxia response elements, its interaction with acetylated histones, and high expression of HIF-1 target genes under hypoxia. Transcriptome analysis revealed a significant number of hypoxia-related genes commonly regulated by NPM1 and HIF-1. These NPM1/HIF-1{$\alpha$} co-upregulated genes are enriched in three different cancer types, and their expression correlates with hypoxic tumor status and worse patient prognosis. In concert, silencing of NPM1 expression or disruption of its association with HIF-1{$\alpha$} inhibits metabolic adaptation of cancer cells and triggers apoptotic death upon hypoxia. We suggest that ERK-mediated phosphorylation of HIF-1{$\alpha$} regulates its physical interaction with NPM1, which is essential for the productive association of HIF-1 with hypoxia target genes and their optimal transcriptional activation, required for survival under low oxygen or tumor growth.},
  langid = {english},
  pmcid = {PMC8637566},
  pmid = {34388291},
  keywords = {cancer,Cell Hypoxia,Chromatin,HIF,Histones,Humans,hypoxia,Hypoxia,Hypoxia-Inducible Factor 1 alpha Subunit,Neoplasms,NPM1,nucleophosmin,Nucleophosmin,Signal Transduction}
}

@article{hitomiCyclinD1Production1999,
  title = {Cyclin {{D1}} Production in Cycling Cells Depends on Ras in a Cell-Cycle-Specific Manner},
  author = {Hitomi, Masahiro and Stacey, Dennis W},
  year = {1999},
  journal = {Current biology},
  volume = {9},
  number = {19},
  pages = {1075-S2},
  publisher = {{Elsevier}}
}

@article{vanderhaarInsulinSignallingMTOR2007,
  title = {Insulin Signalling to {{mTOR}} Mediated by the {{Akt}}/{{PKB}} Substrate {{PRAS40}}},
  author = {Vander Haar, Emilie and Lee, Seong-Il and Bandhakavi, Sricharan and Griffin, Timothy J. and Kim, Do-Hyung},
  year = {2007},
  month = mar,
  journal = {Nature Cell Biology},
  volume = {9},
  number = {3},
  pages = {316--323},
  issn = {1465-7392},
  doi = {10.1038/ncb1547},
  abstract = {Insulin stimulates protein synthesis and cell growth by activation of the protein kinases Akt (also known as protein kinase B, PKB) and mammalian target of rapamycin (mTOR). It was reported that Akt activates mTOR by phosphorylation and inhibition of tuberous sclerosis complex 2 (TSC2). However, in recent studies the physiological requirement of Akt phosphorylation of TSC2 for mTOR activation has been questioned. Here, we identify PRAS40 (proline-rich Akt/PKB substrate 40 kDa) as a novel mTOR binding partner that mediates Akt signals to mTOR. PRAS40 binds the mTOR kinase domain and its interaction with mTOR is induced under conditions that inhibit mTOR signalling, such as nutrient or serum deprivation or mitochondrial metabolic inhibition. Binding of PRAS40 inhibits mTOR activity and suppresses constitutive activation of mTOR in cells lacking TSC2. PRAS40 silencing inactivates insulin-receptor substrate-1 (IRS-1) and Akt, and uncouples the response of mTOR to Akt signals. Furthermore, PRAS40 phosphorylation by Akt and association with 14-3-3, a cytosolic anchor protein, are crucial for insulin to stimulate mTOR. These findings identify PRAS40 as an important regulator of insulin sensitivity of the Akt-mTOR pathway and a potential target for the treatment of cancers, insulin resistance and hamartoma syndromes.},
  langid = {english},
  pmid = {17277771},
  keywords = {14-3-3 Proteins,3T3 Cells,Adaptor Proteins; Signal Transducing,Animals,Antimycin A,Cell Line,Cell Line; Tumor,Deoxyglucose,Humans,Immunoprecipitation,Insulin,Mice,Models; Biological,Phosphoproteins,Phosphorylation,Protein Binding,Protein Kinases,Proteins,Proto-Oncogene Proteins c-akt,Regulatory-Associated Protein of mTOR,Ribosomal Protein S6 Kinases; 70-kDa,RNA; Antisense,Signal Transduction,Tandem Mass Spectrometry,TOR Serine-Threonine Kinases,Transfection}
}

@article{coqueretNewRolesP212003,
  title = {New Roles for P21 and P27 Cell-Cycle Inhibitors: A Function for Each Cell Compartment?},
  author = {Coqueret, Olivier},
  year = {2003},
  journal = {Trends in cell biology},
  volume = {13},
  number = {2},
  pages = {65--70},
  publisher = {{Elsevier}}
}

@article{Tyson:_Binary_genestates_2003,
  title = {Sniffers, Buzzers, Toggles and Blinkers: Dynamics of Regulatory and Signaling Pathways in the Cell},
  author = {Tyson, John J and Chen, Katherine C and Novak, Bela},
  year = {2003},
  journal = {Curr Opin Cell Biol},
  volume = {15},
  number = {2},
  pages = {221--231},
  abstract = {The physiological responses of cells to external and internal stimuli are governed by genes and proteins interacting in complex networks whose dynamical properties are impossible to understand by intuitive reasoning alone. Recent advances by theoretical biologists have demonstrated that molecular regulatory networks can be accurately modeled in mathematical terms. These models shed light on the design principles of biological control systems and make predictions that have been verified experimentally.},
  affiliation = {Department of Biology, Virginia Polytechnic Institute and State University, Blacksburg, VA 24061, USA. tyson@vt.edu},
  date-added = {2010-09-03T17:30:51GMT},
  date-modified = {2014-05-13T21:12:29GMT},
  langid = {english},
  pmid = {12648679},
  rating = {0},
  read = {Yes}
}

@article{stoverCdc2mediatedModulationPp60csrc1994,
  title = {Cdc2-Mediated Modulation of Pp60c-Src Activity},
  author = {Stover, D. R. and Liebetanz, J. and Lydon, N. B.},
  year = {1994},
  month = oct,
  journal = {The Journal of Biological Chemistry},
  volume = {269},
  number = {43},
  pages = {26885--26889},
  issn = {0021-9258},
  abstract = {Following complete dephosphorylation, purified p60c-src was rephosphorylated with Csk. The Csk-phosphorylated form was isolated and found to be essentially inactive. Both the dephosphorylated p60c-src (Src A) and the inactive, phosphorylated pp60c-src (Src B) were then used to explore the regulatory role of other kinases and phosphatases. Phosphorylation by Cdc2 partially reactivated Csk-inactivated pp60c-src. This reactivation occurred in the absence of Tyr-527 dephosphorylation. Moreover, phosphorylation of Csk-treated pp60c-src by Cdc2 also facilitated complete reactivation by the protein-tyrosine phosphatase CD45 or by a synthetic phosphopeptide corresponding to the C-terminal, regulatory phosphorylation site (Tyr-527). These data indicate that the Src homology 2 domain of Csk-phosphorylated pp60c-src was more accessible for intermolecular interactions and that Tyr-527 was more readily dephosphorylated after treatment with Cdc2. In conjunction with in vivo studies, these data suggest that Cdc2 is involved in the regulation of pp60c-src during mitosis.},
  langid = {english},
  pmid = {7929427},
  keywords = {Amino Acid Sequence,CDC2 Protein Kinase,Cell-Free System,CSK Tyrosine-Protein Kinase,Dose-Response Relationship; Drug,Leukocyte Common Antigens,Molecular Sequence Data,Oncogene Protein pp60(v-src),Peptide Fragments,Phosphopeptides,Phosphorylation,Protein Tyrosine Phosphatases,Protein-Tyrosine Kinases,src-Family Kinases}
}

@article{chenGeometricControlCell1997,
  title = {Geometric Control of Cell Life and Death},
  author = {Chen, C. S. and Mrksich, M. and Huang, S. and Whitesides, G. M. and Ingber, D. E.},
  year = {1997},
  month = may,
  journal = {Science (New York, N.Y.)},
  volume = {276},
  number = {5317},
  pages = {1425--1428},
  issn = {0036-8075},
  doi = {10.1126/science.276.5317.1425},
  abstract = {Human and bovine capillary endothelial cells were switched from growth to apoptosis by using micropatterned substrates that contained extracellular matrix-coated adhesive islands of decreasing size to progressively restrict cell extension. Cell spreading also was varied while maintaining the total cell-matrix contact area constant by changing the spacing between multiple focal adhesion-sized islands. Cell shape was found to govern whether individual cells grow or die, regardless of the type of matrix protein or antibody to integrin used to mediate adhesion. Local geometric control of cell growth and viability may therefore represent a fundamental mechanism for developmental regulation within the tissue microenvironment.},
  langid = {english},
  pmid = {9162012},
  keywords = {Animals,Apoptosis,Cattle,Cell Adhesion,Cell Division,Cell Size,Cells; Cultured,Endothelium; Vascular,Extracellular Matrix,Fibronectins,Humans,Integrin beta1,Integrins,Ligands,Vitronectin},
  file = {/Users/eregan/Zotero/storage/B5UAJIES/Chen et al. - 1997 - Geometric control of cell life and death.pdf}
}

@article{schlaepferMultipleGrb2mediatedIntegrinstimulated1998,
  title = {Multiple {{Grb2-mediated}} Integrin-Stimulated Signaling Pathways to {{ERK2}}/Mitogen-Activated Protein Kinase: Summation of Both c-{{Src-}} and Focal Adhesion Kinase-Initiated Tyrosine Phosphorylation Events},
  shorttitle = {Multiple {{Grb2-mediated}} Integrin-Stimulated Signaling Pathways to {{ERK2}}/Mitogen-Activated Protein Kinase},
  author = {Schlaepfer, D. D. and Jones, K. C. and Hunter, T.},
  year = {1998},
  month = may,
  journal = {Molecular and Cellular Biology},
  volume = {18},
  number = {5},
  pages = {2571--2585},
  issn = {0270-7306},
  doi = {10.1128/mcb.18.5.2571},
  abstract = {Fibronectin receptor integrin-mediated cell adhesion triggers intracellular signaling events such as the activation of the Ras/mitogen-activated protein (MAP) kinase cascade. In this study, we show that the nonreceptor protein-tyrosine kinases (PTKs) c-Src and focal adhesion kinase (FAK) can be independently activated after fibronectin (FN) stimulation and that their combined activity promotes signaling to extracellular signal-regulated kinase 2 (ERK2)/MAP kinase through multiple pathways upstream of Ras. FN stimulation of NIH 3T3 fibroblasts promotes c-Src and FAK association in the Triton-insoluble cell fraction, and the time course of FN-stimulated ERK2 activation paralleled that of Grb2 binding to FAK at Tyr-925 and Grb2 binding to Shc. Cytochalasin D treatment of fibroblasts inhibited FN-induced FAK in vitro kinase activity and signaling to ERK2, but it only partially inhibited c-Src activation. Treatment of fibroblasts with protein kinase C inhibitors or with the PTK inhibitor herbimycin A or PP1 resulted in reduced Src PTK activity, no Grb2 binding to FAK, and lowered levels of ERK2 activation. FN-stimulated FAK PTK activity was not significantly affected by herbimycin A treatment and, under these conditions, FAK autophosphorylation promoted Shc binding to FAK. In vitro, FAK directly phosphorylated Shc Tyr-317 to promote Grb2 binding, and in vivo Grb2 binding to Shc was observed in herbimycin A-treated fibroblasts after FN stimulation. Interestingly, c-Src in vitro phosphorylation of Shc promoted Grb2 binding to both wild-type and Phe-317 Shc. In vivo, Phe-317 Shc was tyrosine phosphorylated after FN stimulation of human 293T cells and its expression did not inhibit signaling to ERK2. Surprisingly, expression of Phe-925 FAK with Phe-317 Shc also did not block signaling to ERK2, whereas FN-stimulated signaling to ERK2 was inhibited by coexpression of an SH3 domain-inactivated mutant of Grb2. Our studies show that FN receptor integrin signaling upstream of Ras and ERK2 does not follow a linear pathway but that, instead, multiple Grb2-mediated interactions with Shc, FAK, and perhaps other yet-to-be-determined phosphorylated targets represent parallel signaling pathways that cooperate to promote maximal ERK2 activation.},
  langid = {english},
  pmcid = {PMC110637},
  pmid = {9566877},
  keywords = {3T3 Cells,Adaptor Proteins; Signal Transducing,Adaptor Proteins; Vesicular Transport,Animals,Calcium-Calmodulin-Dependent Protein Kinases,Cell Adhesion Molecules,Cell Movement,Crk-Associated Substrate Protein,Cytoskeletal Proteins,Fibronectins,Focal Adhesion Kinase 1,Focal Adhesion Protein-Tyrosine Kinases,Gene Expression Regulation,GRB2 Adaptor Protein,Integrins,Mice,Mitogen-Activated Protein Kinase 1,Models; Biological,Paxillin,Phosphoproteins,Phosphorylation,Protein Binding,Protein Kinase C,Protein-Tyrosine Kinases,Proteins,Proto-Oncogene Proteins pp60(c-src),Receptors; Fibronectin,Retinoblastoma-Like Protein p130,Shc Signaling Adaptor Proteins,Signal Transduction,Src Homology 2 Domain-Containing; Transforming Protein 1,Tyrosine},
  file = {/Users/eregan/Zotero/storage/C3W6FYLJ/Schlaepfer et al. - 1998 - Multiple Grb2-mediated integrin-stimulated signali.pdf}
}

@article{ondeckDynamicallyStiffenedMatrix2019,
  title = {Dynamically Stiffened Matrix Promotes Malignant Transformation of Mammary Epithelial Cells via Collective Mechanical Signaling},
  author = {Ondeck, Matthew G. and Kumar, Aditya and Placone, Jesse K. and Plunkett, Christopher M. and Matte, Bibiana F. and Wong, Kirsten C. and Fattet, Laurent and Yang, Jing and Engler, Adam J.},
  year = {2019},
  month = feb,
  journal = {Proceedings of the National Academy of Sciences of the United States of America},
  volume = {116},
  number = {9},
  pages = {3502--3507},
  issn = {1091-6490},
  doi = {10.1073/pnas.1814204116},
  abstract = {Breast cancer development is associated with increasing tissue stiffness over years. To more accurately mimic the onset of gradual matrix stiffening, which is not feasible with conventional static hydrogels, mammary epithelial cells (MECs) were cultured on methacrylated hyaluronic acid hydrogels whose stiffness can be dynamically modulated from "normal" ({$<$}150 Pascals) to "malignant" ({$>$}3,000 Pascals) via two-stage polymerization. MECs form and remain as spheroids, but begin to lose epithelial characteristics and gain mesenchymal morphology upon matrix stiffening. However, both the degree of matrix stiffening and culture time before stiffening play important roles in regulating this conversion as, in both cases, a subset of mammary spheroids remained insensitive to local matrix stiffness. This conversion depended neither on colony size nor cell density, and MECs did not exhibit "memory" of prior niche when serially cultured through cycles of compliant and stiff matrices. Instead, the transcription factor Twist1, transforming growth factor {$\beta$} (TGF{$\beta$}), and YAP activation appeared to modulate stiffness-mediated signaling; when stiffness-mediated signals were blocked, collective MEC phenotypes were reduced in favor of single MECs migrating away from spheroids. These data indicate a more complex interplay of time-dependent stiffness signaling, spheroid structure, and soluble cues that regulates MEC plasticity than suggested by previous models.},
  langid = {english},
  pmcid = {PMC6397509},
  pmid = {30755531},
  keywords = {Adaptor Proteins; Signal Transducing,Breast Neoplasms,Cell Line; Tumor,Epithelial Cells,Epithelial-Mesenchymal Transition,epithelial-to-mesenchymal transition,Female,Humans,hyaluronic acid,hydrogel,Hydrogels,mammary,Mechanotransduction; Cellular,Paracrine Communication,Phosphoproteins,Signal Transduction,Spheroids; Cellular,Transcription Factors,Transforming Growth Factor beta,Twist-Related Protein 1},
  file = {/Users/eregan/Zotero/storage/XTWSHB7E/Ondeck et al. - 2019 - Dynamically stiffened matrix promotes malignant tr.pdf}
}

@article{Croxton:2002dl,
  title = {Direct Repression of the {{Mcl-1}} Promoter by {{E2F1}}.},
  author = {Croxton, Rhonda and Ma, Yihong and Song, Lanxi and Haura, Eric B and Cress, W Douglas},
  year = {2002},
  month = feb,
  journal = {Oncogene},
  volume = {21},
  number = {9},
  pages = {1359--1369}
}

@article{leePositiveRegulationWee12001,
  title = {Positive Regulation of {{Wee1}} by {{Chk1}} and 14-3-3 Proteins},
  author = {Lee, Joon and Kumagai, Akiko and Dunphy, William G},
  year = {2001},
  journal = {Molecular biology of the cell},
  volume = {12},
  number = {3},
  pages = {551--563},
  publisher = {{Am Soc Cell Biol}}
}

@article{levkauCleavageP21Cip1Waf11998,
  title = {Cleavage of {{p21Cip1}}/{{Waf1}} and {{p27Kip1}} Mediates Apoptosis in Endothelial Cells through Activation of {{Cdk2}}: Role of a Caspase Cascade},
  shorttitle = {Cleavage of {{p21Cip1}}/{{Waf1}} and {{p27Kip1}} Mediates Apoptosis in Endothelial Cells through Activation of {{Cdk2}}},
  author = {Levkau, B. and Koyama, H. and Raines, E. W. and Clurman, B. E. and Herren, B. and Orth, K. and Roberts, J. M. and Ross, R.},
  year = {1998},
  month = mar,
  journal = {Molecular Cell},
  volume = {1},
  number = {4},
  pages = {553--563},
  issn = {1097-2765},
  doi = {10.1016/s1097-2765(00)80055-6},
  abstract = {Apoptosis of human endothelial cells after growth factor deprivation is associated with rapid and dramatic up-regulation of cyclin A-associated cyclin-dependent kinase 2(cdk2) activity. In apoptotic cells, the C termini of the cdk inhibitors p21Cip1/Waf1 and p27Kip1 are truncated by specific cleavage. The enzyme involved in this cleavage is CPP32 and/or a CPP32-like caspase. After cleavage, p21Cip1/Waf1 loses its nuclear localization sequence and exits the nucleus. Cleavage of p21Cip1/Waf1 and p27Kip1 results in a substantial reduction in their association with nuclear cyclin-cdk2 complexes, leading to a dramatic induction of cdk2 activity. Dominant-negative cdk2, as well as a mutant of p21Cip1/Waf1 resistant to caspase cleavage, partially suppress apoptosis. These data suggest that cdk2 activation, through caspase-mediated cleavage of cdk inhibitors, may be instrumental in the execution of apoptosis following caspase activation.},
  langid = {english},
  pmid = {9660939},
  keywords = {Apoptosis,Caspase 3,Caspases,CDC2-CDC28 Kinases,Cell Cycle Proteins,Cell Nucleus,Cells; Cultured,Cyclin A,Cyclin E,Cyclin-Dependent Kinase 2,Cyclin-Dependent Kinase Inhibitor p21,Cyclin-Dependent Kinase Inhibitor p27,Cyclin-Dependent Kinases,Cyclins,Cysteine Endopeptidases,Endothelium; Vascular,Enzyme Activation,Enzyme Inhibitors,Enzyme Precursors,Humans,Microtubule-Associated Proteins,Mutagenesis,Peptide Fragments,Protein-Serine-Threonine Kinases,Recombinant Proteins,Transfection,Tumor Suppressor Proteins,Umbilical Veins}
}

@article{terranoCyclindependentKinase1mediated2010,
  title = {Cyclin-Dependent Kinase 1-Mediated {{Bcl-xL}}/{{Bcl-2}} Phosphorylation Acts as a Functional Link Coupling Mitotic Arrest and Apoptosis},
  author = {Terrano, David T. and Upreti, Meenakshi and Chambers, Timothy C.},
  year = {2010},
  month = feb,
  journal = {Molecular and Cellular Biology},
  volume = {30},
  number = {3},
  pages = {640--656},
  issn = {1098-5549},
  doi = {10.1128/MCB.00882-09},
  abstract = {Despite detailed knowledge of the components of the spindle assembly checkpoint, a molecular explanation of how cells die after prolonged spindle checkpoint activation, and thus how microtubule inhibitors and other antimitotic drugs ultimately elicit their lethal effects, has yet to emerge. Mitotically arrested cells typically display extensive phosphorylation of two key antiapoptotic proteins, Bcl-x(L) and Bcl-2, and evidence suggests that phosphorylation disables their antiapoptotic activity. However, the responsible kinase has remained elusive. In this report, evidence is presented that cyclin-dependent kinase 1 (CDK1)/cyclin B catalyzes mitotic-arrest-induced Bcl-x(L)/Bcl-2 phosphorylation. Furthermore, we show that CDK1 transiently and incompletely phosphorylates these proteins during normal mitosis. When mitosis is prolonged in the absence of microtubule inhibition, Bcl-x(L) and Bcl-2 become highly phosphorylated. Transient overexpression of nondegradable cyclin B1 caused apoptotic death, which was blocked by a phosphodefective Bcl-x(L) mutant but not by a phosphomimetic Bcl-x(L) mutant, confirming Bcl-x(L) as a key target of proapoptotic CDK1 signaling. These findings suggest a model whereby a switch in the duration of CDK1 activation, from transient during mitosis to sustained during mitotic arrest, dramatically increases the extent of Bcl-x(L)/Bcl-2 phosphorylation, resulting in inactivation of their antiapoptotic function. Thus, phosphorylation of antiapoptotic Bcl-2 proteins acts as a sensor for CDK1 signal duration and as a functional link coupling mitotic arrest to apoptosis.},
  langid = {english},
  pmcid = {PMC2812246},
  pmid = {19917720},
  keywords = {Animals,Apoptosis,Aurora Kinases,bcl-X Protein,CDC2 Protein Kinase,Cell Line; Tumor,Fibroblasts,Humans,MAP Kinase Kinase 4,Mice,Mitochondria,Mitosis,Phosphorylation,Protein Kinase Inhibitors,Protein-Serine-Threonine Kinases,Tubulin Modulators,Vinblastine},
  file = {/Users/eregan/Zotero/storage/DR3Z3QKT/Terrano et al. - 2010 - Cyclin-dependent kinase 1-mediated Bcl-xLBcl-2 ph.pdf;/Users/eregan/Zotero/storage/N38JNUU2/Terrano et al. - 2010 - Cyclin-dependent kinase 1-mediated Bcl-xLBcl-2 ph.pdf;/Users/eregan/Zotero/storage/VA5HZBIC/Terrano et al. - 2010 - Cyclin-dependent kinase 1-mediated Bcl-xLBcl-2 ph.pdf}
}

@article{mongrooRoleMiR200Family2010,
  title = {The Role of the {{miR-200}} Family in Epithelial-Mesenchymal Transition},
  author = {Mongroo, Perry S. and Rustgi, Anil K.},
  year = {2010},
  month = aug,
  journal = {Cancer Biology \& Therapy},
  volume = {10},
  number = {3},
  pages = {219--222},
  issn = {1555-8576},
  doi = {10.4161/cbt.10.3.12548},
  abstract = {MicroRNAs (miRNAs) are single-stranded, non-coding RNA molecules that regulate gene expression at the post-transcriptional level. Genes encoding miRNAs are located in regions of the genome that are commonly amplified, deleted or rearranged. They are commonly dysregulated in human cancers and known to act as oncogenes or tumor suppressors. Members of the miR-200 miRNA family are downregulated in human cancer cells and tumors due to aberrant epigenetic gene silencing and play a critical role in the suppression of epithelial-to-mesenchymal transition (EMT), tumor cell adhesion, migration, invasion and metastasis, by targeting and repressing the expression of key mRNAs that are involved in EMT (ZEB1 and ZEB2), {$\beta$}-catenin/Wnt signaling ({$\beta$}-catenin), EGFR inhibitor resistance (ERRFI-1) and chemoresistance to therapeutic agents (TUBB3). Since the miR-200 family functions as putative tumor suppressors and represent biomarkers for poorly differentiated and aggressive cancers, restoration of miR-200 expression may have therapeutic implications for the treatment of metastatic and drug-resistant tumors.},
  langid = {english},
  pmcid = {PMC3040834},
  pmid = {20592490},
  keywords = {beta Catenin,Epithelial Cells,Epithelial-Mesenchymal Transition,Gene Expression Regulation; Neoplastic,Humans,MicroRNAs,Neoplasms}
}

@article{Dayarian:2009p1512,
  title = {Shape, Size, and Robustness: Feasible Regions in the Parameter Space of Biochemical Networks},
  author = {Dayarian, Adel and Chaves, Madalena and Sontag, Eduardo D and Sengupta, Anirvan M},
  year = {2009},
  journal = {PLoS Comput Biol},
  volume = {5},
  number = {1},
  pages = {e1000256},
  doi = {10.1371/journal.pcbi.1000256},
  abstract = {The concept of robustness of regulatory networks has received much attention in the last decade. One measure of robustness has been associated with the volume of the feasible region, namely, the region in the parameter space in which the system is functional. In this paper, we show that, in addition to volume, the geometry of this region has important consequences for the robustness and the fragility of a network. We develop an approximation within which we could algebraically specify the feasible region. We analyze the segment polarity gene network to illustrate our approach. The study of random walks in the parameter space and how they exit the feasible region provide us with a rich perspective on the different modes of failure of this network model. In particular, we found that, between two alternative ways of activating Wingless, one is more robust than the other. Our method provides a more complete measure of robustness to parameter variation. As a general modeling strategy, our approach is an interesting alternative to Boolean representation of biochemical networks.},
  affiliation = {Department of Physics and Astronomy, Rutgers University, Piscataway, New Jersey, United States of America.},
  date-added = {2010-09-04T19:34:37GMT},
  date-modified = {2014-05-01T21:04:40GMT},
  langid = {english},
  pmid = {19119410},
  rating = {0}
}

@article{nelsonEmergingTargetsMolecular2002,
  title = {Emerging Targets: Molecular Mechanisms of Cell Contact-Mediated Growth Control},
  shorttitle = {Emerging Targets},
  author = {Nelson, Peter J. and Daniel, Thomas O.},
  year = {2002},
  month = jan,
  journal = {Kidney International},
  volume = {61},
  number = {1 Suppl},
  pages = {S99-105},
  issn = {1523-1755},
  doi = {10.1046/j.1523-1755.2002.0610s1099.x},
  abstract = {Contact inhibition of cell proliferation evokes a unique cellular program of growth arrest compared with stress, age, or other physical constraints. The last decade of research on genes activated by cell-cell contact has uncovered features of transmembrane signaling, cytoskeletal reorganization, and transcriptional control that initiate and maintain a quiescent phenotype. This review will focus on mechanisms controlling contact inhibition of cell proliferation, highlighting specific gene expression responses that are activated by cell-cell contact. Although a temporal framework for imposition of these mechanisms has not yet been well described, contact inhibition of cell proliferation clearly requires their coordinated function. Novel targets for intervention in proliferative disorders are emerging from these studies.},
  langid = {english},
  pmid = {11841621},
  keywords = {Cell Communication,Cell Proliferation,Gene Expression,Molecular Biology,Receptors; Cell Surface}
}

@article{frischDisruptionEpithelialCellmatrix1994,
  title = {Disruption of Epithelial Cell-Matrix Interactions Induces Apoptosis},
  author = {Frisch, S. M. and Francis, H.},
  year = {1994},
  month = feb,
  journal = {The Journal of Cell Biology},
  volume = {124},
  number = {4},
  pages = {619--626},
  issn = {0021-9525},
  doi = {10.1083/jcb.124.4.619},
  abstract = {Cell-matrix interactions have major effects upon phenotypic features such as gene regulation, cytoskeletal structure, differentiation, and aspects of cell growth control. Programmed cell death (apoptosis) is crucial for maintaining appropriate cell number and tissue organization. It was therefore of interest to determine whether cell-matrix interactions affect apoptosis. The present report demonstrates that apoptosis was induced by disruption of the interactions between normal epithelial cells and extracellular matrix. We have termed this phenomenon "anoikis." Overexpression of bcl-2 protected cells against anoikis. Cellular sensitivity to anoikis was apparently regulated: (a) anoikis did not occur in normal fibroblasts; (b) it was abrogated in epithelial cells by transformation with v-Ha-ras, v-src, or treatment with phorbol ester; (c) sensitivity to anoikis was conferred upon HT1080 cells or v-Ha-ras-transformed MDCK cells by reverse-transformation with adenovirus E1a; (d) anoikis in MDCK cells was alleviated by the motility factor, scatter factor. The results suggest that the circumvention of anoikis accompanies the acquisition of anchorage independence or cell motility.},
  langid = {english},
  pmcid = {PMC2119917},
  pmid = {8106557},
  keywords = {Animals,Apoptosis,Cell Communication,Cell Line; Transformed,Cell Transformation; Viral,Dogs,Epithelial Cells,Epithelium,Extracellular Matrix},
  file = {/Users/eregan/Zotero/storage/JRNLZ4HU/Frisch and Francis - 1994 - Disruption of epithelial cell-matrix interactions .pdf}
}

@article{Stewart:1999vq,
  title = {P21({{Waf1}}/{{Cip1}}) Inhibition of Cyclin {{E}}/{{Cdk2}} Activity Prevents Endoreduplication after Mitotic Spindle Disruption.},
  author = {Stewart, Z A and Leach, S D and Pietenpol, J A},
  year = {1999},
  month = jan,
  journal = {Molecular and cellular biology},
  volume = {19},
  number = {1},
  pages = {205--215}
}

@article{dupontRoleYAPTAZ2011,
  title = {Role of {{YAP}}/{{TAZ}} in Mechanotransduction},
  author = {Dupont, Sirio and Morsut, Leonardo and Aragona, Mariaceleste and Enzo, Elena and Giulitti, Stefano and Cordenonsi, Michelangelo and Zanconato, Francesca and Le Digabel, Jimmy and Forcato, Mattia and Bicciato, Silvio and Elvassore, Nicola and Piccolo, Stefano},
  year = {2011},
  month = jun,
  journal = {Nature},
  volume = {474},
  number = {7350},
  pages = {179--183},
  issn = {1476-4687},
  doi = {10.1038/nature10137},
  abstract = {Cells perceive their microenvironment not only through soluble signals but also through physical and mechanical cues, such as extracellular matrix (ECM) stiffness or confined adhesiveness. By mechanotransduction systems, cells translate these stimuli into biochemical signals controlling multiple aspects of cell behaviour, including growth, differentiation and cancer malignant progression, but how rigidity mechanosensing is ultimately linked to activity of nuclear transcription factors remains poorly understood. Here we report the identification of the Yorkie-homologues YAP (Yes-associated protein) and TAZ (transcriptional coactivator with PDZ-binding motif, also known as WWTR1) as nuclear relays of mechanical signals exerted by ECM rigidity and cell shape. This regulation requires Rho GTPase activity and tension of the actomyosin cytoskeleton, but is independent of the Hippo/LATS cascade. Crucially, YAP/TAZ are functionally required for differentiation of mesenchymal stem cells induced by ECM stiffness and for survival of endothelial cells regulated by cell geometry; conversely, expression of activated YAP overrules physical constraints in dictating cell behaviour. These findings identify YAP/TAZ as sensors and mediators of mechanical cues instructed by the cellular microenvironment.},
  langid = {english},
  pmid = {21654799},
  keywords = {14-3-3 Proteins,Active Transport; Cell Nucleus,Adaptor Proteins; Signal Transducing,Animals,Cell Cycle Proteins,Cell Differentiation,Cell Line,Cell Shape,Cell Survival,Cues,Cytoskeleton,Endothelial Cells,Extracellular Matrix,Humans,Intracellular Signaling Peptides and Proteins,Mechanotransduction; Cellular,Mesenchymal Stem Cells,Mice,Nuclear Proteins,Phosphoproteins,Transcription Factors}
}

@article{uhlmannSisterchromatidSeparationAnaphase1999,
  title = {Sister-Chromatid Separation at Anaphase Onset Is Promoted by Cleavage of the Cohesin Subunit {{Scc1}}},
  author = {Uhlmann, F. and Lottspeich, F. and Nasmyth, K.},
  year = {1999},
  month = jul,
  journal = {Nature},
  volume = {400},
  number = {6739},
  pages = {37--42},
  issn = {0028-0836},
  doi = {10.1038/21831},
  abstract = {Cohesion between sister chromatids is established during DNA replication and depends on a multiprotein complex called cohesin. Attachment of sister kinetochores to the mitotic spindle during mitosis generates forces that would immediately split sister chromatids were it not opposed by cohesion. Cohesion is essential for the alignment of chromosomes in metaphase but must be abolished for sister separation to start during anaphase. In the budding yeast Saccharomyces cerevisiae, loss of sister-chromatid cohesion depends on a separating protein (separin) called Esp1 and is accompanied by dissociation from the chromosomes of the cohesion subunit Scc1. Here we show that Esp1 causes the dissociation of Scc1 from chromosomes by stimulating its cleavage by proteolysis. A mutant Scc1 is described that is resistant to Esp1-dependent cleavage and which blocks both sister-chromatid separation and the dissociation of Scc1 from chromosomes. The evolutionary conservation of separins indicates that the proteolytic cleavage of cohesion proteins might be a general mechanism for triggering anaphase.},
  langid = {english},
  pmid = {10403247},
  keywords = {Anaphase,Cell Cycle Proteins,Chromatids,Chromosomal Proteins; Non-Histone,Chromosomes; Fungal,Endopeptidases,Fungal Proteins,Nuclear Proteins,Phosphoproteins,Saccharomyces cerevisiae,Saccharomyces cerevisiae Proteins,Securin,Separase}
}

@article{anand-apteSignalingMechanismsGrowth1997,
  title = {Signaling Mechanisms in Growth Factor-Stimulated Cell Motility},
  author = {{Anand-Apte}, B. and Zetter, B.},
  year = {1997},
  journal = {Stem Cells (Dayton, Ohio)},
  volume = {15},
  number = {4},
  pages = {259--267},
  issn = {1066-5099},
  doi = {10.1002/stem.150259},
  abstract = {Most mammalian cells have the capacity to migrate. When placed into culture, cells will generally display a set rate of basal, unstimulated locomotion. The cells will begin to move in one direction and, after some time, change directions resulting in a random walk. External stimuli can influence cell motility in several ways to either enhance or retard the rate of migration (chemokinesis), to change the average amount of cell migration observed before the cell turns (persistence), or to increase the directionality of movement by limiting the number of turns made by the cells. Several factors have been identified that stimulate cell movement, but the signaling mechanisms that mediate this induced cell movement have only recently begun to be studied. In this review, we discuss the signals that support the directional movement of fibroblasts and epithelial cells in response to chemoattractant gradients. The work will emphasize studies carried out by our laboratory and others on the stimulation of cell motility by the PDGF. These results indicate that at least two sets of signaling molecules cooperate to regulate cell motility in vivo. These include phospholipase C-gamma, phosphoinositide-3' kinase and the Ras-GTPase activating protein Ras-GAP. The first set are those which bind to the intracellular domain of the receptor tyrosine kinase and bring about the phosphorylation and/or activation of intracellular effectors proximal to the receptor. The second is a set of down-stream effectors that regulate either the rate of cell movement or the directionality of that movement depending on the cell type. These include Ras and the Ras-related GTPase Rac along with free phosphoinositides and calcium ions that regulate the actin polymerization machinery. Signals that mediate nuclear changes leading to cell proliferation, such as elements of the MAP kinase pathway, do not appear to play a role in PDGF-stimulated cell migration. Current work thus suggests that a coordinated spatial regulation of signaling elements that interact with the cell membrane and cytoskeleton but not necessarily with nuclear elements is the controlling mediator of directional cell motility.},
  langid = {english},
  pmid = {9253109},
  keywords = {Animals,Cell Movement,Growth Substances,Humans,Platelet-Derived Growth Factor,Signal Transduction}
}

@article{eyminCaspaseinducedProteolysisCyclindependent1999,
  title = {Caspase-Induced Proteolysis of the Cyclin-Dependent Kinase Inhibitor {{p27Kip1}} Mediates Its Anti-Apoptotic Activity},
  author = {Eymin, B. and Sordet, O. and Droin, N. and Munsch, B. and Haugg, M. and {Van de Craen}, M. and Vandenabeele, P. and Solary, E.},
  year = {1999},
  month = aug,
  journal = {Oncogene},
  volume = {18},
  number = {34},
  pages = {4839--4847},
  issn = {0950-9232},
  doi = {10.1038/sj.onc.1202860},
  abstract = {The caspase-mediated cleavage of a limited number of cellular proteins is a common feature of apoptotic cell death. This cleavage usually inhibits the function of the target protein or generates peptides that actively contribute to the death process. In the present study, we demonstrate that the cyclin-dependent kinase inhibitor p27Kip1 is cleaved by caspases in human leukemic cells exposed to apoptotic stimuli. We have shown recently that p27Kip1 overexpression delayed leukemic cell death in response to cytotoxic drugs. In transient transfection experiments, the p23 and the p15 N-terminal peptides generated by p27Kip1 proteolysis demonstrate an anti-apoptotic effect similar to that induced by the wild-type protein, whereas cleavage-resistant mutants have lost their protective effect. Moreover, stable transfection of a cleavage-resistant mutant of p27Kip1 sensitizes leukemic cells to drug-induced cell death. Altogether, these results indicate that proteolysis of p27Kip1 triggered by caspases mediates the anti-apoptotic activity of the protein.},
  langid = {english},
  pmid = {10490817},
  keywords = {Amino Acid Chloromethyl Ketones,Apoptosis,Base Sequence,Calpain,Caspase 3,Caspase 6,Caspase 8,Caspase 9,Caspase Inhibitors,Caspases,CDC2-CDC28 Kinases,Cell Cycle Proteins,Cyclin-Dependent Kinase 2,Cyclin-Dependent Kinase Inhibitor p27,Cyclin-Dependent Kinases,Cysteine Proteinase Inhibitors,Etoposide,Humans,Leukemia,Leupeptins,Microtubule-Associated Proteins,Molecular Sequence Data,Mutation,Nucleic Acid Synthesis Inhibitors,Oligopeptides,Protein-Serine-Threonine Kinases,Thimerosal,Tumor Cells; Cultured,Tumor Suppressor Protein p53,Tumor Suppressor Proteins}
}

@article{Philippi:2009p1457,
  title = {Modeling System States in Liver Cells: Survival, Apoptosis and Their Modifications in Response to Viral Infection},
  author = {Philippi, Nicole and Walter, Dorothee and Schlatter, Rebekka and Ferreira, Karine and Ederer, Michael and Sawodny, Oliver and Borner, Christoph},
  year = {2009},
  journal = {BMC systems biology},
  volume = {3},
  pages = {97},
  doi = {10.1186/1752-0509-3-97},
  abstract = {BACKGROUND: The decision pro- or contra apoptosis is complex, involves a number of different inputs, and is central for the homeostasis of an individual cell as well as for the maintenance and regeneration of the complete organism. RESULTS: This study centers on Fas ligand (FasL)-mediated apoptosis, and a complex and internally strongly linked network is assembled around the central FasL-mediated apoptosis cascade. Different bioinformatical techniques are employed and different crosstalk possibilities including the integrin pathway are considered. This network is translated into a Boolean network (74 nodes, 108 edges). System stability is dynamically sampled and investigated using the software SQUAD. Testing a number of alternative crosstalk possibilities and networks we find that there are four stable system states, two states comprising cell survival and two states describing apoptosis by the intrinsic and the extrinsic pathways, respectively. The model is validated by comparing it to experimental data from kinetics of cytochrome c release and caspase activation in wildtype and Bid knockout cells grown on different substrates. Pathophysiological modifications such as input from cytomegalovirus proteins M36 and M45 again produces output behavior that well agrees with experimental data. CONCLUSION: A network model for apoptosis and crosstalk in hepatocytes shows four different system states and reproduces a number of different conditions around apoptosis including effects of different growth substrates and viral infections. It produces semi-quantitative predictions on the activity of individual nodes, agreeing with experimental data. The model (SBML format) and all data are available for further predictions and development.},
  affiliation = {Dept of bioinformatics, Biocenter, Am Hubland, University of W\"urzburg, W\"urzburg, Germany. n.philippi@biozentrum.uni-wuerzburg.de},
  date-added = {2010-09-04T19:10:30GMT},
  date-modified = {2014-05-01T21:12:34GMT},
  langid = {english},
  pmid = {19772631},
  rating = {0},
  read = {Yes}
}

@article{peinadoTranscriptionalRegulationCadherins2004,
  title = {Transcriptional Regulation of Cadherins during Development and Carcinogenesis},
  author = {Peinado, Hector and Portillo, Francisco and Cano, Amparo},
  year = {2004},
  journal = {The International Journal of Developmental Biology},
  volume = {48},
  number = {5-6},
  pages = {365--375},
  issn = {0214-6282},
  doi = {10.1387/ijdb.041794hp},
  langid = {english}
}

@article{zanconatoYAPTAZSignalling2019,
  title = {{{YAP}} and {{TAZ}}: A Signalling Hub of the Tumour Microenvironment},
  shorttitle = {{{YAP}} and {{TAZ}}},
  author = {Zanconato, Francesca and Cordenonsi, Michelangelo and Piccolo, Stefano},
  year = {2019},
  month = aug,
  journal = {Nature Reviews. Cancer},
  volume = {19},
  number = {8},
  pages = {454--464},
  issn = {1474-1768},
  doi = {10.1038/s41568-019-0168-y},
  abstract = {YAP and TAZ are transcriptional activators pervasively induced in several human solid tumours and their functions in cancer cells are the focus of intense investigation. These studies established that YAP and TAZ are essential to trigger numerous cell-autonomous responses, such as sustained proliferation, cell plasticity, therapy resistance and metastasis. Yet tumours are complex entities, wherein cancer cells are just one of the components of a composite "tumour tissue". The other component, the tumour stroma, is composed of an extracellular matrix with aberrant mechanical properties and other cell types, including cancer-associated fibroblasts and immune cells. The stroma entertains multiple and bidirectional interactions with tumour cells, establishing dependencies essential to unleash tumorigenesis. The molecular players of such interplay remain partially understood. Here, we review the emerging role of YAP and TAZ in choreographing tumour-stromal interactions. YAP and TAZ act within tumour cells to orchestrate responses in stromal cells. Vice versa, YAP and TAZ in stromal cells trigger effects that positively feed back on the growth of tumour cells. Recognizing YAP and TAZ as a hub of the network of signals exchanged within the tumour microenvironment provides a fresh perspective on the molecular principles of tumour self-organization, promising to unveil numerous new vulnerabilities.},
  langid = {english},
  pmid = {31270418},
  keywords = {Adaptor Proteins; Signal Transducing,Animals,Carcinogenesis,Cell Adhesion,Cell Proliferation,Extracellular Matrix,Humans,Mice,Neoplasm Metastasis,Neoplasms,Phenotype,Signal Transduction,Stromal Cells,Transcription Factors,Tumor Microenvironment}
}

@article{gheghianiPLK1ActivationLate2017,
  title = {{{PLK1 Activation}} in {{Late G2 Sets Up Commitment}} to {{Mitosis}}},
  author = {Gheghiani, Lilia and Loew, Damarys and Lombard, B{\'e}rang{\`e}re and Mansfeld, J{\"o}rg and Gavet, Olivier},
  year = {2017},
  month = jun,
  journal = {Cell Reports},
  volume = {19},
  number = {10},
  pages = {2060--2073},
  issn = {2211-1247},
  doi = {10.1016/j.celrep.2017.05.031},
  abstract = {Commitment to mitosis must be tightly coordinated with DNA replication to preserve genome integrity. While we have previously established that the timely activation of CyclinB1-Cdk1 in late G2 triggers mitotic entry, the upstream regulatory mechanisms remain unclear. Here, we report that Polo-like kinase~1 (Plk1) is required for entry into mitosis during an unperturbed cell cycle and is rapidly activated shortly before CyclinB1-Cdk1. We determine that Plk1 associates with the Cdc25C1 phosphatase and induces its phosphorylation before mitotic entry. Plk1-dependent Cdc25C1 phosphosites are sufficient to promote mitotic entry, even when Plk1 activity is inhibited. Furthermore, we find that activation of Plk1 during G2 relies on CyclinA2-Cdk activity levels. Our findings thus elucidate a critical role for Plk1 in CyclinB1-Cdk1 activation and mitotic entry and outline how CyclinA2-Cdk, an S-promoting factor, poises cells for commitment to mitosis.},
  langid = {english},
  pmid = {28591578},
  keywords = {CDC2 Protein Kinase,Cdc25C,Cell Cycle Proteins,Cyclin A2,Cyclin B1,CyclinA2,FRET biosensor,G2 phase,G2 Phase,HEK293 Cells,HeLa Cells,Humans,mitosis,Mitosis,Plk1,Protein-Serine-Threonine Kinases,Proto-Oncogene Proteins},
  file = {/Users/eregan/Zotero/storage/5M8Q72X4/Gheghiani et al. - 2017 - PLK1 Activation in Late G2 Sets Up Commitment to M.pdf;/Users/eregan/Zotero/storage/XZ958KRE/Gheghiani et al. - 2017 - PLK1 Activation in Late G2 Sets Up Commitment to M.pdf}
}

@article{Muller:1997ed,
  title = {Cdk2-Dependent Phosphorylation of P27 Facilitates Its {{Myc-induced}} Release from Cyclin {{E}}/Cdk2 Complexes.},
  author = {M{\"u}ller, D and Bouchard, C and Rudolph, B and Steiner, P and Stuckmann, I and Saffrich, R and Ansorge, W and Huttner, W and Eilers, M},
  year = {1997},
  month = nov,
  journal = {Oncogene},
  volume = {15},
  number = {21},
  pages = {2561--2576}
}

@article{machidaAPCInhibitorEmi12007,
  title = {The {{APC}}/{{C}} Inhibitor, {{Emi1}}, Is Essential for Prevention of Rereplication},
  author = {Machida, Yuichi J. and Dutta, Anindya},
  year = {2007},
  month = jan,
  journal = {Genes \& Development},
  volume = {21},
  number = {2},
  pages = {184--194},
  issn = {0890-9369},
  doi = {10.1101/gad.1495007},
  abstract = {Emi1 (early mitotic inhibitor) inhibits APC/C (anaphase-promoting complex/cyclosome) activity during S and G2 phases, and is believed to be required for proper mitotic entry. We report that Emi1 plays an essential function in cell proliferation by preventing rereplication. Rereplication seen after Emi1 depletion is due to premature activation of APC/C that results in destabilization of geminin and cyclin A, two proteins shown here to play redundant roles in preventing rereplication in mammalian cells. Geminin is known to inhibit the replication initiation factor Cdt1. The rereplication block by cyclin A is mediated through its association with S and G2/M cyclin-dependent kinases (Cdks), Cdk2 and Cdk1, suggesting that phosphorylation of proteins by cyclin A-Cdk is responsible for the block. Rereplication upon Emi1 depletion activates the DNA damage checkpoint pathways. These data suggest that Emi1 plays a critical role in preserving genome integrity by blocking rereplication, revealing a previously unrecognized function of this inhibitor of APC/C.},
  langid = {english},
  pmcid = {PMC1770901},
  pmid = {17234884},
  keywords = {Anaphase-Promoting Complex-Cyclosome,Animals,CDC2 Protein Kinase,Cell Cycle,Cell Cycle Proteins,Cyclin A,Cyclin A2,Cyclin-Dependent Kinase 2,DNA Replication,F-Box Proteins,Geminin,HeLa Cells,Humans,Mitosis,Phosphorylation,RNA Interference,Ubiquitin-Protein Ligase Complexes},
  file = {/Users/eregan/Zotero/storage/PMTRMDHB/Machida and Dutta - 2007 - The APCC inhibitor, Emi1, is essential for preven.pdf;/Users/eregan/Zotero/storage/VKQNZL8Q/Machida and Dutta - 2007 - The APCC inhibitor, Emi1, is essential for preven.pdf}
}

@article{wernetStochasticSpinelessExpression2006,
  title = {Stochastic Spineless Expression Creates the Retinal Mosaic for Colour Vision},
  author = {Wernet, Mathias F. and Mazzoni, Esteban O. and {\c C}elik, Arzu and Duncan, Dianne M. and Duncan, Ian and Desplan, Claude},
  year = {2006},
  month = mar,
  journal = {Nature},
  volume = {440},
  number = {7081},
  pages = {174--180},
  issn = {1476-4687},
  doi = {10.1038/nature04615},
  abstract = {Drosophila colour vision is achieved by R7 and R8 photoreceptor cells present in every ommatidium. The fly retina contains two types of ommatidia, called 'pale' and 'yellow', defined by different rhodopsin pairs expressed in R7 and R8 cells. Similar to the human cone photoreceptors, these ommatidial subtypes are distributed stochastically in the retina. The choice between pale versus yellow ommatidia is made in R7 cells, which then impose their fate onto R8. Here we report that the Drosophila dioxin receptor Spineless is both necessary and sufficient for the formation of the ommatidial mosaic. A short burst of spineless expression at mid-pupation in a large subset of R7 cells precedes rhodopsin expression. In spineless mutants, all R7 and most R8 cells adopt the pale fate, whereas overexpression of spineless is sufficient to induce the yellow R7 fate. Therefore, this study suggests that the entire retinal mosaic required for colour vision is defined by the stochastic expression of a single transcription factor, Spineless.},
  langid = {english},
  pmcid = {PMC3826883},
  pmid = {16525464},
  keywords = {Animals,Cell Differentiation,Cell Lineage,Color,Color Perception,Drosophila melanogaster,Drosophila Proteins,Gene Expression Regulation; Developmental,Models; Biological,Mutation,Receptors; Aryl Hydrocarbon,Retina,Retinal Cone Photoreceptor Cells,Stochastic Processes},
  file = {/Users/eregan/Zotero/storage/DKRJ2JA5/Wernet et al. - 2006 - Stochastic spineless expression creates the retina.pdf}
}

@article{hornRegulationMitochondrialMorphology2011,
  title = {Regulation of Mitochondrial Morphology by {{APC}}/{{CCdh1-mediated}} Control of {{Drp1}} Stability},
  author = {Horn, Sarah R. and Thomenius, Michael J. and Johnson, Erika Segear and Freel, Christopher D. and Wu, Judy Q. and Coloff, Jonathan L. and Yang, Chih-Sheng and Tang, Wanli and An, Jie and Ilkayeva, Olga R. and Rathmell, Jeffrey C. and Newgard, Christopher B. and Kornbluth, Sally},
  year = {2011},
  month = apr,
  journal = {Molecular Biology of the Cell},
  volume = {22},
  number = {8},
  pages = {1207--1216},
  issn = {1939-4586},
  doi = {10.1091/mbc.E10-07-0567},
  abstract = {Homeostatic maintenance of cellular mitochondria requires a dynamic balance between fission and fusion, and controlled changes in morphology are important for processes such as apoptosis and cellular division. Interphase mitochondria have been described as an interconnected network that fragments as cells enter mitosis, and this mitotic mitochondrial fragmentation is known to be regulated by the dynamin-related GTPase Drp1 (dynamin-related protein 1), a key component of the mitochondrial division machinery. Loss of Drp1 function and the subsequent failure of mitochondrial division during mitosis lead to incomplete cytokinesis and the unequal distribution of mitochondria into daughter cells. During mitotic exit and interphase, the mitochondrial network reforms. Here we demonstrate that changes in mitochondrial dynamics as cells exit mitosis are driven in part through ubiquitylation of Drp1, catalyzed by the APC/C(Cdh1) (anaphase-promoting complex/cyclosome and its coactivator Cdh1) E3 ubiquitin ligase complex. Importantly, inhibition of Cdh1-mediated Drp1 ubiquitylation and proteasomal degradation during interphase prevents the normal G1 phase regrowth of mitochondrial networks following cell division.},
  langid = {english},
  pmcid = {PMC3078078},
  pmid = {21325626},
  keywords = {Anaphase-Promoting Complex-Cyclosome,Antigens; CD,Cadherins,Cytokinesis,Enzyme Stability,G1 Phase,Gene Expression,Gene Silencing,GTP Phosphohydrolases,HEK293 Cells,HeLa Cells,Humans,Interphase,Microtubule-Associated Proteins,Mitochondria,Mitochondrial Proteins,Mitosis,Proteasome Endopeptidase Complex,RNA; Small Interfering,Transfection,Ubiquitin-Protein Ligase Complexes,Ubiquitin-Protein Ligases,Ubiquitination},
  file = {/Users/eregan/Zotero/storage/K66XZZ4Y/Horn et al. - 2011 - Regulation of mitochondrial morphology by APCCCdh.pdf}
}

@article{taghiyevOverexpressionBADPotentiates2003,
  title = {Overexpression of {{BAD}} Potentiates Sensitivity to Tumor Necrosis Factor-Related Apoptosis-Inducing Ligand Treatment in the Prostatic Carcinoma Cell Line {{LNCaP}}},
  author = {Taghiyev, Agshin F. and Guseva, Natalya V. and Harada, Hisashi and Knudson, C. Michael and Rokhlin, Oskar W. and Cohen, Michael B.},
  year = {2003},
  month = may,
  journal = {Molecular cancer research: MCR},
  volume = {1},
  number = {7},
  pages = {500--507},
  issn = {1541-7786},
  abstract = {Here we show that LNCaP, which is resistant to tumor necrosis factor-related apoptosis-inducing ligand (TRAIL)-induced apoptosis, becomes sensitive to TRAIL after overexpression of full-length, wild-type BAD (BAD WT). TRAIL induces caspase-dependent cleavage of BAD WT that results in generation of a M(r) 15,000 protein. LNCaP stably expressing truncated BAD (tBAD) and cells expressing mutated BAD at the caspase cleavage site were less sensitive to TRAIL treatment when compared to LNCaP expressing BAD WT. Cytochrome c and Smac/DIABLO release from mitochondria into cytosol was found after TRAIL treatment only in cells overexpressing BAD WT. Furthermore, differences in phosphorylation of serine residues for BAD WT and tBAD were identified. BAD WT was phosphorylated at positions S136 and S155, whereas tBAD was phosphorylated at positions S112, S136, and S155. LNCaP stably expressing BAD mutated at serine 112 to alanine was less sensitive to TRAIL treatment when compared to LNCaP expressing BAD WT. Lastly, recombinant BAD cleaved by caspase-3 is a more potent inducer of cytochrome c and Smac/DIABLO release than BAD WT. In summary, BAD-mediated sensitivity of LNCaP to TRAIL depends on the phosphorylation status of BAD WT and tBAD.},
  langid = {english},
  pmid = {12754297},
  keywords = {Animals,Apoptosis,Apoptosis Regulatory Proteins,bcl-Associated Death Protein,Carrier Proteins,Caspase 3,Caspases,Cell Survival,Cytosol,Gene Expression Regulation; Neoplastic,Humans,Male,Membrane Glycoproteins,Mice,Mitochondria,Phosphorylation,Prostatic Neoplasms,Proto-Oncogene Proteins c-bcl-2,TNF-Related Apoptosis-Inducing Ligand,Tumor Cells; Cultured,Tumor Necrosis Factor-alpha}
}

@article{ewenFunctionalInteractionsRetinoblastoma1993,
  title = {Functional Interactions of the Retinoblastoma Protein with Mammalian {{D-type}} Cyclins},
  author = {Ewen, Mark E and Sluss, Hayla K and Sherr, Charles J and Matsushime, Hitoshi and Kato, Jun-ya and Livingston, David M},
  year = {1993},
  journal = {Cell},
  volume = {73},
  number = {3},
  pages = {487--497},
  publisher = {{Elsevier}}
}

@article{steinhusenCleavageSheddingEcadherin2001,
  title = {Cleavage and {{Shedding}} of {{E-cadherin}} after {{Induction}} of {{Apoptosis}}},
  author = {Steinhusen, Ulrike and Weiske, J{\"o}rg and Badock, Volker and Tauber, Rudolf and Bommert, Kurt and Huber, Otmar},
  year = {2001},
  month = feb,
  journal = {Journal of Biological Chemistry},
  volume = {276},
  number = {7},
  pages = {4972--4980},
  issn = {00219258},
  doi = {10.1074/jbc.M006102200},
  langid = {english},
  file = {/Users/eregan/Zotero/storage/ACX9SZMQ/Steinhusen et al. - 2001 - Cleavage and Shedding of E-cadherin after Inductio.pdf}
}

@article{welch-reardonRolePartialEndothelialmesenchymal2015,
  ids = {welch-reardonRolePartialEndothelialmesenchymal2015a},
  title = {A Role for Partial Endothelial-Mesenchymal Transitions in Angiogenesis?},
  author = {{Welch-Reardon}, Katrina M. and Wu, Nan and Hughes, Christopher C. W.},
  year = {2015},
  month = feb,
  journal = {Arteriosclerosis, Thrombosis, and Vascular Biology},
  volume = {35},
  number = {2},
  pages = {303--308},
  issn = {1524-4636},
  doi = {10.1161/ATVBAHA.114.303220},
  abstract = {The contribution of epithelial-to-mesenchymal transitions (EMT) in both developmental and pathological conditions has been widely recognized and studied. In a parallel process, governed by a similar set of signaling and transcription factors, endothelial-to-mesenchymal transitions (EndoMT) contribute to heart valve formation and the generation of cancer-associated fibroblasts. During angiogenic sprouting, endothelial cells express many of the same genes and break down basement membrane; however, they retain intercellular junctions and migrate as a connected train of cells rather than as individual cells. This has been termed a partial endothelial-to-mesenchymal transition. A key regulatory check-point determines whether cells undergo a full or a partial epithelial-to-mesenchymal transitions/endothelial-to-mesenchymal transition; however, very little is known about how this switch is controlled. Here we discuss these developmental/pathological pathways, with a particular focus on their role in vascular biology.},
  langid = {english},
  pmcid = {PMC4911209},
  pmid = {25425619},
  keywords = {angiogenesis,Angiogenic Proteins,Animals,EMT,endothelial,Endothelial Cells,Epithelial-Mesenchymal Transition,Humans,Neovascularization; Pathologic,Neovascularization; Physiologic,Signal Transduction,transcription factor,Transcription Factors},
  file = {/Users/eregan/Zotero/storage/QPWJJLYC/Welch-Reardon et al. - 2015 - A role for partial endothelial-mesenchymal transit.pdf;/Users/eregan/Zotero/storage/SW2Q83H5/Welch-Reardon et al. - 2015 - A role for partial endothelial-mesenchymal transit.pdf}
}

@article{duSmacMitochondrialProtein2000,
  title = {Smac, a Mitochondrial Protein That Promotes Cytochrome c-Dependent Caspase Activation by Eliminating {{IAP}} Inhibition},
  author = {Du, C. and Fang, M. and Li, Y. and Li, L. and Wang, X.},
  year = {2000},
  month = jul,
  journal = {Cell},
  volume = {102},
  number = {1},
  pages = {33--42},
  issn = {0092-8674},
  doi = {10.1016/s0092-8674(00)00008-8},
  abstract = {We report here the identification of a novel protein, Smac, which promotes caspase activation in the cytochrome c/Apaf-1/caspase-9 pathway. Smac promotes caspase-9 activation by binding to inhibitor of apoptosis proteins, IAPs, and removing their inhibitory activity. Smac is normally a mitochondrial protein but is released into the cytosol when cells undergo apoptosis. Mitochondrial import and cleavage of its signal peptide are required for Smac to gain its apoptotic activity. Overexpression of Smac increases cells' sensitivity to apoptotic stimuli. Smac is the second mitochondrial protein, along with cytochrome c, that promotes apoptosis by activating caspases.},
  langid = {english},
  pmid = {10929711},
  keywords = {Adult,Amino Acid Sequence,Apoptosis,Apoptosis Regulatory Proteins,Apoptotic Protease-Activating Factor 1,Base Sequence,Carrier Proteins,Caspase 3,Caspase 9,Caspases,Cloning; Molecular,Cytochrome c Group,Cytosol,DNA; Complementary,Enzyme Activation,Enzyme Precursors,HeLa Cells,Humans,Intracellular Signaling Peptides and Proteins,Mitochondria,Mitochondrial Proteins,Molecular Sequence Data,Protein Processing; Post-Translational,Protein Sorting Signals,Proteins,Radiation Tolerance,Ultraviolet Rays,X-Linked Inhibitor of Apoptosis Protein}
}

@article{stallerRepressionP15INK4bExpression2001,
  title = {Repression of {{p15INK4b}} Expression by {{Myc}} through Association with {{Miz-1}}},
  author = {Staller, P. and Peukert, K. and Kiermaier, A. and Seoane, J. and Lukas, J. and Karsunky, H. and M{\"o}r{\"o}y, T. and Bartek, J. and Massagu{\'e}, J. and H{\"a}nel, F. and Eilers, M.},
  year = {2001},
  month = apr,
  journal = {Nature Cell Biology},
  volume = {3},
  number = {4},
  pages = {392--399},
  issn = {1465-7392},
  doi = {10.1038/35070076},
  abstract = {Deregulated expression of c-myc can induce cell proliferation in established cell lines and in primary mouse embryonic fibroblasts (MEFs), through a combination of both transcriptional activation and repression by Myc. Here we show that a Myc-associated transcription factor, Miz-1, arrests cells in G1 phase and inhibits cyclin D-associated kinase activity. Miz-1 upregulates expression of the cyclin-dependent kinases (CDK) inhibitor p15INK4b by binding to the initiator element of the p15INK4b promoter. Myc and Max form a complex with Miz-1 at the p15 initiator and inhibit transcriptional activation by Miz-1. Expression of Myc in primary cells inhibits the accumulation of p15INK4b that is associated with cellular senescence; conversely, deletion of c-myc in an established cell line activates p15INK4b expression. Alleles of c-myc that are unable to bind to Miz-1 fail to inhibit accumulation of p15INK4b messenger RNA in primary cells and are, as a consequence, deficient in immortalization.},
  langid = {english},
  pmid = {11283613},
  keywords = {3T3 Cells,Animals,Carrier Proteins,Cell Cycle Proteins,Cyclin-Dependent Kinase Inhibitor p15,Cyclin-Dependent Kinase Inhibitor p16,DNA-Binding Proteins,Gene Expression Regulation,HeLa Cells,Humans,Kruppel-Like Transcription Factors,Mice,Nuclear Proteins,Promoter Regions; Genetic,Proto-Oncogene Proteins c-myc,Rats,Recombinant Fusion Proteins,Trans-Activators,Transcription Factors,Tumor Suppressor Proteins,Zinc Fingers}
}

@article{takadaIntegrins2007,
  title = {The Integrins},
  author = {Takada, Yoshikazu and Ye, Xiaojing and Simon, Scott},
  year = {2007},
  journal = {Genome Biology},
  volume = {8},
  number = {5},
  pages = {215},
  issn = {14656906},
  doi = {10.1186/gb-2007-8-5-215}
}

@article{bienzVCateninPivotCell2005,
  title = {{$\beta$}-{{Catenin}}: {{A Pivot}} between {{Cell Adhesion}} and {{Wnt Signalling}}},
  shorttitle = {{$\beta$}-{{Catenin}}},
  author = {Bienz, Mariann},
  year = {2005},
  month = jan,
  journal = {Current Biology},
  volume = {15},
  number = {2},
  pages = {R64-R67},
  issn = {09609822},
  doi = {10.1016/j.cub.2004.12.058},
  langid = {english}
}

@article{marchiAntagonismPeripheralInflammation2009,
  title = {Antagonism of Peripheral Inflammation Reduces the Severity of Status Epilepticus},
  author = {Marchi, Nicola and Fan, Qingyuan and Ghosh, Chaitali and Fazio, Vincent and Bertolini, Francesca and Betto, Giulia and Batra, Ayush and Carlton, Erin and Najm, Imad and Granata, Tiziana and Janigro, Damir},
  year = {2009},
  month = feb,
  journal = {Neurobiology of Disease},
  volume = {33},
  number = {2},
  pages = {171--181},
  issn = {1095-953X},
  doi = {10.1016/j.nbd.2008.10.002},
  abstract = {Status epilepticus (SE) is one of the most serious manifestations of epilepsy. Systemic inflammation and damage of blood-brain barrier (BBB) are etiologic cofactors in the pathogenesis of pilocarpine SE while acute osmotic disruption of the BBB is sufficient to elicit seizures. Whether an inflammatory-vascular-BBB mechanism could apply to the lithium-pilocarpine model is unknown. LiCl facilitated seizures induced by low-dose pilocarpine by activation of circulating T-lymphocytes and mononuclear cells. Serum IL-1beta levels increased and BBB damage occurred concurrently to increased theta EEG activity. These events occurred prior to SE induced by cholinergic exposure. SE was elicited by lithium and pilocarpine irrespective of their sequence of administration supporting a common pathogenetic mechanism. Since IL-1beta is an etiologic trigger for BBB breakdown and its serum elevation occurs before onset of SE early after LiCl and pilocarpine injections, we tested the hypothesis that intravenous administration of IL-1 receptor antagonists (IL-1ra) may prevent pilocarpine-induced seizures. Animals pre-treated with IL-1ra exhibited significant reduction of SE onset and of BBB damage. Our data support the concept of targeting systemic inflammation and BBB for the prevention of status epilepticus.},
  langid = {english},
  pmcid = {PMC3045783},
  pmid = {19010416},
  keywords = {Action Potentials,Animals,Anti-Inflammatory Agents; Non-Steroidal,Blood-Brain Barrier,Brain,Enzyme-Linked Immunosorbent Assay,Gliosis,Interleukin 1 Receptor Antagonist Protein,Interleukin-1beta,Leukocytes,Lithium Chloride,Male,Microelectrodes,Pilocarpine,Rats,Rats; Sprague-Dawley,Status Epilepticus,Theta Rhythm},
  file = {/Users/eregan/Zotero/storage/BAQP6D6M/Marchi et al. - 2009 - Antagonism of peripheral inflammation reduces the .pdf}
}

@article{DallePezze:2014cl,
  title = {Dynamic Modelling of Pathways to Cellular Senescence Reveals Strategies for Targeted Interventions.},
  author = {Dalle Pezze, Piero and Nelson, Glyn and Otten, Elsje G and Korolchuk, Viktor I and Kirkwood, Thomas B L and {von Zglinicki}, Thomas and Shanley, Daryl P},
  year = {2014},
  month = aug,
  journal = {PLoS Computational Biology},
  volume = {10},
  number = {8},
  pages = {e1003728}
}

@article{chiEndothelialCellDiversity2003,
  title = {Endothelial Cell Diversity Revealed by Global Expression Profiling},
  author = {Chi, Jen-Tsan and Chang, Howard Y. and Haraldsen, Guttorm and Jahnsen, Frode L. and Troyanskaya, Olga G. and Chang, Dustin S. and Wang, Zhen and Rockson, Stanley G. and {van de Rijn}, Matt and Botstein, David and Brown, Patrick O.},
  year = {2003},
  month = sep,
  journal = {Proceedings of the National Academy of Sciences of the United States of America},
  volume = {100},
  number = {19},
  pages = {10623--10628},
  issn = {0027-8424},
  doi = {10.1073/pnas.1434429100},
  abstract = {The vascular system is locally specialized to accommodate widely varying blood flow and pressure and the distinct needs of individual tissues. The endothelial cells (ECs) that line the lumens of blood and lymphatic vessels play an integral role in the regional specialization of vascular structure and physiology. However, our understanding of EC diversity is limited. To explore EC specialization on a global scale, we used DNA microarrays to determine the expression profile of 53 cultured ECs. We found that ECs from different blood vessels and microvascular ECs from different tissues have distinct and characteristic gene expression profiles. Pervasive differences in gene expression patterns distinguish the ECs of large vessels from microvascular ECs. We identified groups of genes characteristic of arterial and venous endothelium. Hey2, the human homologue of the zebrafish gene gridlock, was selectively expressed in arterial ECs and induced the expression of several arterial-specific genes. Several genes critical in the establishment of left/right asymmetry were expressed preferentially in venous ECs, suggesting coordination between vascular differentiation and body plan development. Tissue-specific expression patterns in different tissue microvascular ECs suggest they are distinct differentiated cell types that play roles in the local physiology of their respective organs and tissues.},
  langid = {english},
  pmcid = {PMC196854},
  pmid = {12963823},
  keywords = {Cells; Cultured,Endothelium; Vascular,Gene Expression Profiling,Gene Expression Regulation,Humans,Transcription Factors},
  file = {/Users/eregan/Zotero/storage/QAWDITNS/Chi et al. - 2003 - Endothelial cell diversity revealed by global expr.pdf}
}

@article{hannonP15INK4BPotentialEffector1994,
  title = {{{p15INK4B}} Is a Potential Effector of {{TGF-beta-induced}} Cell Cycle Arrest},
  author = {Hannon, G. J. and Beach, D.},
  year = {1994},
  month = sep,
  journal = {Nature},
  volume = {371},
  number = {6494},
  pages = {257--261},
  issn = {0028-0836},
  doi = {10.1038/371257a0},
  abstract = {Transforming growth factor-beta (TGF-beta) inhibits cell proliferation by inducing a G1-phase cell cycle arrest. Normal progression through G1 is promoted by the activity of the cyclin-dependent protein kinases CDK4 and CDK6 (ref. 2), which are inhibited by the protein p16INK4. We have isolated a new member of the p16INK4 family, p15INK4B. p15 expression is induced approximately 30-fold in human keratinocytes by treatment with TGF-beta, suggesting that p15 may act as an effector of TGF-beta-mediated cell cycle arrest. The gene encoding p15 is located on chromosome 9 adjacent to the p16 gene at a frequent site of chromosomal abnormality in human tumours (9p21).},
  langid = {english},
  pmid = {8078588},
  keywords = {Amino Acid Sequence,Base Sequence,Carrier Proteins,Cell Cycle,Cell Cycle Proteins,Cell Line,Cloning; Molecular,Cyclin-Dependent Kinase 4,Cyclin-Dependent Kinase 6,Cyclin-Dependent Kinase Inhibitor p15,Cyclin-Dependent Kinase Inhibitor p16,Cyclin-Dependent Kinases,Gene Expression,Humans,Keratinocytes,Molecular Sequence Data,Protein Serine-Threonine Kinases,Proto-Oncogene Proteins,RNA; Messenger,Transforming Growth Factor beta,Tumor Suppressor Proteins}
}

@article{huangNongeneticHeterogeneityCells2009,
  title = {Non-Genetic Heterogeneity of Cells in Development: More than Just Noise},
  shorttitle = {Non-Genetic Heterogeneity of Cells in Development},
  author = {Huang, Sui},
  year = {2009},
  month = dec,
  journal = {Development (Cambridge, England)},
  volume = {136},
  number = {23},
  pages = {3853--3862},
  issn = {1477-9129},
  doi = {10.1242/dev.035139},
  abstract = {Cell-to-cell variability of gene expression in clonal populations of mammalian cells is ubiquitous. However, because molecular biologists habitually assume uniformity of the cell populations that serve as starting material for experimental analysis, attention to such non-genetic heterogeneity has been scant. As awareness of, and interest in, understanding its biological significance increases, this Primer attempts to clarify the confusing terminologies used in an emerging field that often conflates heterogeneity with noise, and provides a qualitative introduction to the fundamental dynamic principles that underlie heterogeneity. It thus aims to present a useful conceptual framework to organize, analyze and communicate observations made at the resolution of individual cells that indicate that heterogeneity of cell populations plays a biological role, such as in multipotency and cell fate decision.},
  langid = {english},
  pmcid = {PMC2778736},
  pmid = {19906852},
  keywords = {Animals,Cells,Epigenesis; Genetic,Genetic Heterogeneity,Models; Genetic},
  file = {/Users/eregan/Zotero/storage/BJW5FCJQ/Huang - 2009 - Non-genetic heterogeneity of cells in development.pdf}
}

@article{ferrignoYesassociatedProteinYAP652002,
  title = {Yes-Associated Protein ({{YAP65}}) Interacts with {{Smad7}} and Potentiates Its Inhibitory Activity against {{TGF-beta}}/{{Smad}} Signaling},
  author = {Ferrigno, Olivier and Lallemand, Fran{\c c}ois and Verrecchia, Franck and L'Hoste, S{\'e}bastien and Camonis, Jacques and Atfi, Azeddine and Mauviel, Alain},
  year = {2002},
  month = jul,
  journal = {Oncogene},
  volume = {21},
  number = {32},
  pages = {4879--4884},
  issn = {0950-9232},
  doi = {10.1038/sj.onc.1205623},
  abstract = {Members of the TGF-beta family of growth factors signal from the cell surface through serine/threonine kinase receptors. Intracellular propagation of the signal occurs by phosphorylation of intracellular proteins of the Smad family. Smad7 belongs to the subclass of inhibitory Smads that function as antagonists of TGF-beta signaling. A yeast two-hybrid screen of a human placental cDNA expression library using full-length mouse Smad7 as bait identified Yes-Associated Protein (YAP65) as a novel Smad7-interacting protein. The association of Smad7 with YAP65 was confirmed using co-expressed tagged proteins in COS-7 cells. Deletion of the PY motif of Smad7 reduced but did not abolish YAP65-Smad7 association, suggesting the existence of several interacting domains. We demonstrate that YAP65 potentiates the inhibitory activity of Smad7 against TGF-beta-induced, Smad3/4-dependent, gene transactivation. Furthermore, YAP65 augments the association of Smad7 to activated TGF-beta receptor type I (TbetaRI), whereas YAP65(1-301), which exerts a dominant-negative effect against Smad7-driven inhibition of TGF-beta signaling, reduces these interactions. Together, these data provide the first evidence that YAP65 is a Smad7 partner that facilitates the recruitment of the latter to activated TbetaRI, and enhances the inhibitory activity of Smad7 against TGF-beta signaling.},
  langid = {english},
  pmid = {12118366},
  keywords = {Activin Receptors; Type I,Adaptor Proteins; Signal Transducing,Animals,Carrier Proteins,Cell Cycle Proteins,COS Cells,DNA-Binding Proteins,Mice,Phosphoproteins,Protein Binding,Protein-Serine-Threonine Kinases,Receptor; Transforming Growth Factor-beta Type I,Receptors; Transforming Growth Factor beta,Signal Transduction,Smad7 Protein,Trans-Activators,Transforming Growth Factor beta},
  file = {/Users/eregan/Zotero/storage/N55HX5ZJ/Ferrigno et al. - 2002 - Yes-associated protein (YAP65) interacts with Smad.pdf}
}

@article{Li:2006qe,
  title = {Predicting Essential Components of Signal Transduction Networks: A Dynamic Model of Guard Cell Abscisic Acid Signaling},
  author = {Li, Song and Assmann, Sarah M and Albert, Reka},
  year = {2006},
  journal = {PLoS Biol},
  volume = {4},
  number = {10},
  pages = {e312},
  doi = {10.1371/journal.pbio.0040312},
  abstract = {Plants both lose water and take in carbon dioxide through microscopic stomatal pores, each of which is regulated by a surrounding pair of guard cells. During drought, the plant hormone abscisic acid (ABA) inhibits stomatal opening and promotes stomatal closure, thereby promoting water conservation. Dozens of cellular components have been identified to function in ABA regulation of guard cell volume and thus of stomatal aperture, but a dynamic description is still not available for this complex process. Here we synthesize experimental results into a consistent guard cell signal transduction network for ABA-induced stomatal closure, and develop a dynamic model of this process. Our model captures the regulation of more than 40 identified network components, and accords well with previous experimental results at both the pathway and whole-cell physiological level. By simulating gene disruptions and pharmacological interventions we find that the network is robust against a significant fraction of possible perturbations. Our analysis reveals the novel predictions that the disruption of membrane depolarizability, anion efflux, actin cytoskeleton reorganization, cytosolic pH increase, the phosphatidic acid pathway, or K(+) efflux through slowly activating K(+) channels at the plasma membrane lead to the strongest reduction in ABA responsiveness. Initial experimental analysis assessing ABA-induced stomatal closure in the presence of cytosolic pH clamp imposed by the weak acid butyrate is consistent with model prediction. Simulations of stomatal response as derived from our model provide an efficient tool for the identification of candidate manipulations that have the best chance of conferring increased drought stress tolerance and for the prioritization of future wet bench analyses. Our method can be readily applied to other biological signaling networks to identify key regulatory components in systems where quantitative information is limited.},
  affiliation = {Biology Department, Pennsylvania State University, University Park, Pennsylvania, USA.},
  date-added = {2010-09-03T17:30:52GMT},
  date-modified = {2014-05-01T21:10:36GMT},
  langid = {english},
  pmid = {16968132},
  rating = {0},
  read = {Yes}
}

@article{oconnorBimNovelMember1998,
  title = {Bim: A Novel Member of the {{Bcl-2}} Family That Promotes Apoptosis},
  shorttitle = {Bim},
  author = {O'Connor, L. and Strasser, A. and O'Reilly, L. A. and Hausmann, G. and Adams, J. M. and Cory, S. and Huang, D. C.},
  year = {1998},
  month = jan,
  journal = {The EMBO journal},
  volume = {17},
  number = {2},
  pages = {384--395},
  issn = {0261-4189},
  doi = {10.1093/emboj/17.2.384},
  abstract = {Certain members of the Bcl-2 family inhibit apoptosis while others facilitate this physiological process of cell death. An expression screen for proteins that bind to Bcl-2 yielded a small novel protein, denoted Bim, whose only similarity to any known protein is the short (nine amino acid) BH3 motif shared by most Bcl-2 homologues. Bim provokes apoptosis, and the BH3 region is required for Bcl-2 binding and for most of its cytotoxicity. Like Bcl-2, Bim possesses a hydrophobic C-terminus and localizes to intracytoplasmic membranes. Three Bim isoforms, probably generated by alternative splicing, all induce apoptosis, the shortest being the most potent. Wild-type Bcl-2 associates with Bim in vivo and modulates its death function, whereas Bcl-2 mutants that lack survival function do neither. Significantly, Bcl-xL and Bcl-w, the two closest homologues of Bcl-2, also bind to Bim and inhibit its activity, but more distant viral homologues, adenovirus E1B19K and Epstein-Barr virus BHRF-1, can do neither. Hence, Bim appears to act as a 'death ligand' which can only neutralize certain members of the pro-survival Bcl-2 sub-family.},
  langid = {english},
  pmcid = {PMC1170389},
  pmid = {9430630},
  keywords = {Amino Acid Sequence,Animals,Apoptosis,Apoptosis Regulatory Proteins,Bcl-2-Like Protein 11,bcl-X Protein,Carrier Proteins,Cell Line,Cysteine Endopeptidases,Cytoplasm,Humans,Intracellular Membranes,Membrane Proteins,Mice,Molecular Sequence Data,Oncogene Proteins; Viral,Proteins,Proto-Oncogene Proteins,Proto-Oncogene Proteins c-bcl-2,Tumor Cells; Cultured},
  file = {/Users/eregan/Zotero/storage/DPAIVGF6/O'Connor et al. - 1998 - Bim a novel member of the Bcl-2 family that promo.pdf;/Users/eregan/Zotero/storage/GPYCQ8VA/O'Connor et al. - 1998 - Bim a novel member of the Bcl-2 family that promo.pdf;/Users/eregan/Zotero/storage/WK2XHD7S/O'Connor et al. - 1998 - Bim a novel member of the Bcl-2 family that promo.pdf}
}

@article{zaretPioneerTranscriptionFactors2011,
  title = {Pioneer Transcription Factors: Establishing Competence for Gene Expression},
  shorttitle = {Pioneer Transcription Factors},
  author = {Zaret, Kenneth S. and Carroll, Jason S.},
  year = {2011},
  month = nov,
  journal = {Genes \& Development},
  volume = {25},
  number = {21},
  pages = {2227--2241},
  issn = {0890-9369, 1549-5477},
  doi = {10.1101/gad.176826.111},
  abstract = {Transcription factors are adaptor molecules that detect regulatory sequences in the DNA and target the assembly of protein complexes that control gene expression. Yet much of the DNA in the eukaryotic cell is in nucleosomes and thereby occluded by histones, and can be further occluded by higher-order chromatin structures and repressor complexes. Indeed, genome-wide location analyses have revealed that, for all transcription factors tested, the vast majority of potential DNA-binding sites are unoccupied, demonstrating the inaccessibility of most of the nuclear DNA. This raises the question of how target sites at silent genes become bound de novo by transcription factors, thereby initiating regulatory events in chromatin. Binding cooperativity can be sufficient for many kinds of factors to simultaneously engage a target site in chromatin and activate gene expression. However, in cases in which the binding of a series of factors is sequential in time and thus not initially cooperative, special ``pioneer transcription factors'' can be the first to engage target sites in chromatin. Such initial binding can passively enhance transcription by reducing the number of additional factors that are needed to bind the DNA, culminating in activation. In addition, pioneer factor binding can actively open up the local chromatin and directly make it competent for other factors to bind. Passive and active roles for the pioneer factor FoxA occur in embryonic development, steroid hormone induction, and human cancers. Herein we review the field and describe how pioneer factors may enable cellular reprogramming.},
  langid = {english},
  pmid = {22056668},
  keywords = {activation,cancer,competence,development,pioneer factors,steroid hormone receptors,transcription},
  file = {/Users/eregan/Zotero/storage/PCNBKDRP/Zaret and Carroll - 2011 - Pioneer transcription factors establishing compet.pdf;/Users/eregan/Zotero/storage/P4IRBZML/2227.html}
}

@article{Zhang:2008km,
  title = {Network Model of Survival Signaling in Large Granular Lymphocyte Leukemia.},
  author = {Zhang, Ranran and Shah, Mithun Vinod and Yang, Jun and Nyland, Susan B and Liu, Xin and Yun, Jong K and Albert, Reka and Loughran, Thomas P},
  year = {2008},
  month = oct,
  journal = {Proc Natl Acad Sci U S A},
  volume = {105},
  number = {42},
  pages = {16308--16313}
}

@article{gladdenNF2TumorSuppressor2010,
  title = {The {{NF2 Tumor Suppressor}}, {{Merlin}}, {{Regulates Epidermal Development}} through the {{Establishment}} of a {{Junctional Polarity Complex}}},
  author = {Gladden, Andrew B. and Hebert, Alan M. and Schneeberger, Eveline E. and McClatchey, Andrea I.},
  year = {2010},
  month = nov,
  journal = {Developmental Cell},
  volume = {19},
  number = {5},
  pages = {727--739},
  issn = {15345807},
  doi = {10.1016/j.devcel.2010.10.008},
  langid = {english},
  file = {/Users/eregan/Zotero/storage/CF83PAJY/Gladden et al. - 2010 - The NF2 Tumor Suppressor, Merlin, Regulates Epider.pdf}
}

@article{yunBothERKWnt2005,
  title = {Both {{ERK}} and {{Wnt}}/Beta-Catenin Pathways Are Involved in {{Wnt3a-induced}} Proliferation},
  author = {Yun, Mi-Sun and Kim, Sung-Eun and Jeon, Soung Hoo and Lee, Jung-Soo and Choi, Kang-Yell},
  year = {2005},
  month = jan,
  journal = {Journal of Cell Science},
  volume = {118},
  number = {Pt 2},
  pages = {313--322},
  issn = {0021-9533},
  doi = {10.1242/jcs.01601},
  abstract = {The Wnt family of proteins regulates development and cell growth. We identified Wnt3a-based regulatory mechanisms for cell proliferation in NIH3T3 fibroblast cells. The degree of Wnt3a-induced proliferation was reduced by beta-catenin small interfering RNA (siRNA) and extracellular signal-regulated kinase (ERK) siRNA, indicating that both the ERK and Wnt/beta-catenin pathways are involved in Wnt3a-induced proliferation. Wnt3a immediately and transiently activated the Raf-1-MEK-ERK cascade in a manner distinct from that of the beta-catenin increase seen in cells treated with Wnt3a. Wnt3a-induced ERK activation was maintained even though basal ERK activities were reduced by beta-catenin siRNA, indicating that Wnt3a may activate the ERK pathway independently of beta-catenin. The ERK pathway was however, activated by beta-catenin transfection, which was abolished by co-transfection with dominant-negative Tcf-4. Therefore, ERK pathway activation by Wnt signaling could occur at multiple levels, including beta-catenin-independent direct signaling resulting from a Wnt3a and beta-catenin/Tcf-4-dependent post gene transcriptional event. Wnt3a stimulated the G1 to S phase cell cycle progression. This stimulation was reduced by the ERK pathway inhibitor, indicating that Wnt3a promotes proliferation by stimulating the ERK pathway. Wnt3a therefore stimulates the proliferation of fibroblast cells, at least in part, via activation of the ERK and Wnt/beta-catenin pathways.},
  langid = {english},
  pmid = {15615777},
  keywords = {Animals,beta Catenin,Cell Proliferation,Cytoskeletal Proteins,Extracellular Signal-Regulated MAP Kinases,Fibroblasts,G1 Phase,Intercellular Signaling Peptides and Proteins,Mice,Mitogen-Activated Protein Kinases,NIH 3T3 Cells,Proteins,raf Kinases,RNA; Small Interfering,S Phase,Signal Transduction,Trans-Activators,Wnt Proteins,Wnt3 Protein,Wnt3A Protein}
}

@article{meyerIQGAP1dependentSignalingPathway2008,
  title = {{{IQGAP1-dependent}} Signaling Pathway Regulates Endothelial Cell Proliferation and Angiogenesis},
  author = {Meyer, Rosana D. and Sacks, David B. and Rahimi, Nader},
  year = {2008},
  journal = {PloS One},
  volume = {3},
  number = {12},
  pages = {e3848},
  issn = {1932-6203},
  doi = {10.1371/journal.pone.0003848},
  abstract = {BACKGROUND: Vascular endothelial growth factor receptor-2 (VEGFR-2) signaling is an obligate requirement for normal development and pathological angiogenesis such as cancer and age-related macular degeneration. Although autophosphorylation of tyrosine 1173 (Y1173) of VEGFR-2 is considered a focal point for its angiogenic signal relay, however, the mechanism of phosphorylation of Y1173, signaling proteins that are recruited to this residue and their role in angiogenesis is not fully understood. METHODOLOGY/PRINCIPAL FINDINGS: In this study we demonstrate that c-Src kinase directly through its Src homology 2 (SH2) domain and indirectly via c-Cbl binds to phospho-Y1057 of VEGFR-2. Activation of c-Src kinase by a positive feedback mechanism phosphorylates VEGFR-2 at multi-docking site, Y1173. c-Src also catalyzes tyrosine phosphorylation of IQGAP1 and acts as an adaptor to bridge IQGAP1 to VEGFR-2. In turn, IQGAP1 activates b-Raf and mediates proliferation of endothelial cells. Silencing expression of IQGAP1 and b-Raf revealed that their activity is essential for VEGF to stimulate angiogenesis in an in vivo angiogenesis model of chicken chorioallantoic membrane (CAM). CONCLUSIONS/SIGNIFICANCE: Angiogenesis contributes to the pathology of numerous human diseases ranging from cancer to age-related macular degeneration. Determining molecular mechanism of tyrosine phosphorylation of VEGFR-2 and identification of molecules that are relaying its angiogenic signaling may identify novel targets for therapeutic intervention against angiogenesis-associated diseases. Our study shows that recruitment and activation of c-Src by VEGFR-2 plays a pivotal role in relaying angiogenic signaling of VEGFR-2; it phosphorylates VEGFR-2 at Y1173, facilitates association and activation of IQGAP1 and other signaling proteins to VEGFR-2. IQGAP1-dependent signaling, in part, is critically required for endothelial cell proliferation, a key step in angiogenesis. Thus, Y1057 of VEGFR-2 serves to regulate VEGFR-2 function in a combinatorial manner by supporting both diversity of recruitment of angiogenic signaling proteins to VEGFR-2, and its ability to promote angiogenesis.},
  langid = {english},
  pmcid = {PMC2585478},
  pmid = {19050761},
  keywords = {Animals,Blotting; Western,Cell Proliferation,Chickens,Endothelial Cells,Humans,Neovascularization; Pathologic,Phosphorylation,Proto-Oncogene Proteins c-cbl,ras GTPase-Activating Proteins,Signal Transduction,src-Family Kinases,Tyrosine,Vascular Endothelial Growth Factor Receptor-2}
}

@article{kasaharaSrcSignalingRegulates2007,
  title = {Src Signaling Regulates Completion of Abscission in Cytokinesis through {{ERK}}/{{MAPK}} Activation at the Midbody},
  author = {Kasahara, Kousuke and Nakayama, Yuji and Nakazato, Yoshimi and Ikeda, Kikuko and Kuga, Takahisa and Yamaguchi, Naoto},
  year = {2007},
  month = feb,
  journal = {The Journal of Biological Chemistry},
  volume = {282},
  number = {8},
  pages = {5327--5339},
  issn = {0021-9258},
  doi = {10.1074/jbc.M608396200},
  abstract = {Src family non-receptor-type tyrosine kinases regulate a wide variety of cellular events including cell cycle progression in G(2)/M phase. Here, we show that Src signaling regulates the terminal step in cytokinesis called abscission in HeLa cells. Abscission failure with an unusually elongated intercellular bridge containing the midbody is induced by treatment with the chemical Src inhibitors PP2 and SU6656 or expression of membrane-anchored Csk chimeras. By anti-phosphotyrosine immunofluorescence and live cell imaging, completion of abscission requires Src-mediated tyrosine phosphorylation during early stages of mitosis (before cleavage furrow formation), which is subsequently delivered to the midbody through Rab11-driven vesicle transport. Treatment with U0126, a MEK inhibitor, decreases tyrosine phosphorylation levels at the midbody, leading to abscission failure. Activated ERK by MEK-catalyzed dual phosphorylation on threonine and tyrosine residues in the TEY sequence, which is strongly detected by anti-phosphotyrosine antibody, is transported to the midbody in a Rab11-dependent manner. Src kinase activity during the early mitosis mediates ERK activation in late cytokinesis, indicating that Src-mediated signaling for abscission is spatially and temporally transmitted. Thus, these results suggest that recruitment of activated ERK, which is phosphorylated by MEK downstream of Src kinases, to the midbody plays an important role in completion of abscission.},
  langid = {english},
  pmid = {17189253},
  keywords = {Cell Division,Cytokinesis,Enzyme Activation,Enzyme Inhibitors,Extracellular Signal-Regulated MAP Kinases,G2 Phase,HeLa Cells,Humans,MAP Kinase Signaling System,Phosphorylation,Protein Transport,Proto-Oncogene Proteins pp60(c-src),rab GTP-Binding Proteins},
  file = {/Users/eregan/Zotero/storage/25GD9LDZ/Kasahara et al. - 2007 - Src Signaling Regulates Completion of Abscission i.pdf;/Users/eregan/Zotero/storage/GYJZJM52/Kasahara et al. - 2007 - Src signaling regulates completion of abscission i.pdf}
}

@article{Uzman:2001iy,
  title = {Molecular {{Cell Biology}} (4th Edition) {{Harvey Lodish}}, {{Arnold Berk}}, {{S}}. {{Lawrence Zipursky}}, {{Paul Matsudaira}}, {{David Baltimore}} and {{James Darnell}}; {{Freeman}} \& {{Co}}., {{New York}}, {{NY}}, 2000, 1084 Pp., List Price 102.25, {{ISBN}} 0-7167-3136-3},
  author = {Uzman, A},
  year = {2001},
  journal = {Biochemistry and Molecular Biology Education},
  volume = {29},
  number = {3},
  pages = {126--128}
}

@article{luMicroRNAbasedRegulationEpithelialhybridmesenchymal2013,
  title = {{{MicroRNA-based}} Regulation of Epithelial-Hybrid-Mesenchymal Fate Determination},
  author = {Lu, Mingyang and Jolly, Mohit Kumar and Levine, Herbert and Onuchic, Jos{\'e} N. and {Ben-Jacob}, Eshel},
  year = {2013},
  month = nov,
  journal = {Proceedings of the National Academy of Sciences of the United States of America},
  volume = {110},
  number = {45},
  pages = {18144--18149},
  issn = {1091-6490},
  doi = {10.1073/pnas.1318192110},
  abstract = {Forward and backward transitions between epithelial and mesenchymal phenotypes play crucial roles in embryonic development and tissue repair. Aberrantly regulated transitions are also a hallmark of cancer metastasis. The genetic network that regulates these transitions appears to allow for the existence of a hybrid phenotype (epithelial/mesenchymal). Hybrid cells are endowed with mixed epithelial and mesenchymal characteristics, enabling specialized capabilities such as collective cell migration. Cell-fate determination between the three phenotypes is in fact regulated by a circuit composed of two highly interconnected chimeric modules--the miR-34/SNAIL and the miR-200/ZEB mutual-inhibition feedback circuits. Here, we used detailed modeling of microRNA-based regulation to study this core unit. More specifically, we investigated the functions of the two isolated modules and subsequently of the combined unit when the two modules are integrated into the full regulatory circuit. We found that miR-200/ZEB forms a tristable circuit that acts as a ternary switch, driven by miR-34/SNAIL, that is a monostable module that acts as a noise-buffering integrator of internal and external signals. We propose to associate the three stable states--(1,0), (high miR-200)/(low ZEB); (0,1), (low miR-200)/(high ZEB); and (1/2,1/2), (medium miR-200)/(medium ZEB)--with the epithelial, mesenchymal, and hybrid phenotypes, respectively. Our (1/2,1/2) state hypothesis is consistent with recent experimental studies (e.g., ZEB expression measurements in collectively migrating cells) and explains the lack of observed mesenchymal-to-hybrid transitions in metastatic cells and in induced pluripotent stem cells. Testable predictions of dynamic gene expression during complete and partial transitions are presented.},
  langid = {english},
  pmcid = {PMC3831488},
  pmid = {24154725},
  keywords = {cancer systems biology,Carcinogenesis,Cell Line,Cell Movement,Epithelial-Mesenchymal Transition,Gene Expression Regulation,Homeodomain Proteins,Humans,metastable intermediate phenotypes,microRNA modeling,MicroRNAs,Models; Biological,multistable decision circuit,partial EMT,Snail Family Transcription Factors,Transcription Factors,Zinc Finger E-box-Binding Homeobox 1},
  file = {/Users/eregan/Zotero/storage/IQ2KYM86/Lu et al. - 2013 - MicroRNA-based regulation of epithelial-hybrid-mes.pdf}
}

@article{zhangMerlinNF2Tumor2010,
  title = {The {{Merlin}}/{{NF2}} Tumor Suppressor Functions through the {{YAP}} Oncoprotein to Regulate Tissue Homeostasis in Mammals},
  author = {Zhang, Nailing and Bai, Haibo and David, Karen K. and Dong, Jixin and Zheng, Yonggang and Cai, Jing and Giovannini, Marco and Liu, Pentao and Anders, Robert A. and Pan, Duojia},
  year = {2010},
  month = jul,
  journal = {Developmental Cell},
  volume = {19},
  number = {1},
  pages = {27--38},
  issn = {1878-1551},
  doi = {10.1016/j.devcel.2010.06.015},
  abstract = {The conserved Hippo signaling pathway regulates organ size in Drosophila and mammals. While a core kinase cascade leading from the protein kinase Hippo (Hpo) (Mst1 and Mst2 in mammals) to the transcription coactivator Yorkie (Yki) (YAP in mammals) has been established, upstream regulators of the Hippo kinase cascade are less well defined, especially in mammals. Using conditional knockout mice, we demonstrate that the Merlin/NF2 tumor suppressor and the YAP oncoprotein function antagonistically to regulate liver development. While inactivation of Yap led to loss of hepatocytes and biliary epithelial cells, inactivation of Nf2 led to hepatocellular carcinoma and bile duct hamartoma. Strikingly, the Nf2-deficient phenotypes in multiple tissues were largely suppressed by heterozygous deletion of Yap, suggesting that YAP is a major effector of Merlin/NF2 in growth regulation. Our studies link Merlin/NF2 to mammalian Hippo signaling and implicate YAP activation as a mediator of pathologies relevant to Neurofibromatosis 2.},
  langid = {english},
  pmcid = {PMC2925178},
  pmid = {20643348},
  keywords = {Adaptor Proteins; Signal Transducing,Animals,Base Sequence,Bile Ducts,Cell Cycle Proteins,Cell Survival,DNA Primers,Hepatocytes,Heterozygote,Homeostasis,Liver,Mice,Mice; Inbred C57BL,Mice; Knockout,Mutation,Neurofibromin 2,Organ Size,Phenotype,Phosphoproteins,Signal Transduction},
  file = {/Users/eregan/Zotero/storage/TL5VACVB/Zhang et al. - 2010 - The MerlinNF2 tumor suppressor functions through .pdf}
}

@article{jonesCellAdhesionRegulated2018,
  title = {Cell Adhesion Is Regulated by {{CDK1}} during the Cell Cycle},
  author = {Jones, Matthew C. and Askari, Janet A. and Humphries, Jonathan D. and Humphries, Martin J.},
  year = {2018},
  month = sep,
  journal = {Journal of Cell Biology},
  volume = {217},
  number = {9},
  pages = {3203--3218},
  issn = {0021-9525, 1540-8140},
  doi = {10.1083/jcb.201802088},
  abstract = {In most tissues, anchorage-dependent growth and cell cycle progression are dependent on cells engaging extracellular matrices (ECMs) via integrin\textendash receptor adhesion complexes. In a highly conserved manner, cells disassemble adhesion complexes, round up, and retract from their surroundings before division, suggestive of a primordial link between the cell cycle machinery and the regulation of cell adhesion to the ECM. In this study, we demonstrate that cyclin-dependent kinase 1 (CDK1) mediates this link. CDK1, in complex with cyclin A2, promotes adhesion complex and actin cytoskeleton organization during interphase and mediates a large increase in adhesion complex area as cells transition from G1 into S. Adhesion complex area decreases in G2, and disassembly occurs several hours before mitosis. This loss requires elevated cyclin B1 levels and is caused by inhibitory phosphorylation of CDK1\textendash cyclin complexes. The inactivation of CDK1 is therefore the trigger that initiates remodeling of adhesion complexes and the actin cytoskeleton in preparation for rapid entry into mitosis.},
  langid = {english},
  file = {/Users/eregan/Zotero/storage/FXXINYNC/Jones et al. - 2018 - Cell adhesion is regulated by CDK1 during the cell.pdf}
}

@article{kanjiPlasticityMaintenanceHematopoietic2011,
  title = {Plasticity and {{Maintenance}} of {{Hematopoietic Stem Cells During Development}}},
  author = {Kanji, Suman and Pompili, Vincent J. and Das, Hiranmoy},
  year = {2011},
  month = apr,
  journal = {Recent Patents on Biotechnology},
  volume = {5},
  number = {1},
  pages = {40--53},
  issn = {1872-2083},
  abstract = {Maintenance of hematopoietic stem cells (HSCs) pool depends on fine balance between self-renewal and differentiation of HSCs. HSCs normally reside within the bone marrow niche of an adult mammal. The embryonic development of HSCs is a complex process that involves the migration of developing HSCs in multiple anatomical sites. Throughout the process, developing HSCs receive internal (transcriptional program) and external (HSC niche) signals, which direct them to maintain balance between self-renewal and differentiation, also to generate a pool of HSCs. In physiological condition HSCs differentiate into all mature cell types present in the blood. However, in pathological condition they may differentiate into non-hematological cells according to the need of the body. It was shown that HSCs can transdifferentiate into cell types that do not belong to the hematopoietic system suggests a complete paradigm shift of the hierarchical hematopoietic tree. This review describes the developmental origins and regulation of HSCs focusing on developmental signals that induce the adult hematopoietic stem cell program, as these informations are very critical for manipulating conditions for expansion of HSCs in ex vivo condition. This review also states clinical application and related patents using HSC.},
  pmcid = {PMC3294454},
  pmid = {21517745},
  file = {/Users/eregan/Zotero/storage/6L753ZWI/Kanji et al. - 2011 - Plasticity and Maintenance of Hematopoietic Stem C.pdf}
}

@article{Lunn:2010vg,
  title = {Activation of {{Cdk2}}/{{Cyclin E}} Complexes Is Dependent on the Origin of Replication Licensing Factor {{Cdc6}} in Mammalian Cells.},
  author = {Lunn, Cara L and Chrivia, John C and Baldassare, Joseph J},
  year = {2010},
  month = nov,
  journal = {Cell Cycle},
  volume = {9},
  number = {22},
  pages = {4533--4541}
}

@article{bokochBiologyP21ActivatedKinases2003,
  title = {Biology of the P21-{{Activated Kinases}}},
  author = {Bokoch, Gary M.},
  year = {2003},
  month = jun,
  journal = {Annual Review of Biochemistry},
  volume = {72},
  number = {1},
  pages = {743--781},
  issn = {0066-4154, 1545-4509},
  doi = {10.1146/annurev.biochem.72.121801.161742},
  abstract = {{$\blacksquare$} Abstract\hspace{0.6em} The p21-activated kinases (PAKs) 1\textendash 3 are serine/threonine protein kinases whose activity is stimulated by the binding of active Rac and Cdc42 GTPases. Our understanding of the regulation and biology of these important signaling proteins has increased tremendously since their discovery in the mid-1990s. PAKs 1\textendash 3 are activated by a variety of GTPase-dependent and -independent mechanisms. This complexity reflects the contributions of PAK function in many cellular signaling pathways and the need to carefully control PAK action in a highly localized manner. PAKs serve as important regulators of cytoskeletal dynamics and cell motility, transcription through MAP kinase cascades, death and survival signaling, and cell-cycle progression. Consequently, PAKs have also been implicated in a number of pathological conditions and in cell transformation. We propose here a key role for PAK action in coordinating the dynamics of the actin and microtubule cytoskeletons during directional motility of cells, as well as in other functions requiring cytoskeletal polarization.},
  langid = {english}
}

@article{Kaplan:2008io,
  title = {Diverse Two-Dimensional Input Functions Control Bacterial Sugar Genes.},
  author = {Kaplan, Shai and Bren, Anat and Zaslaver, Alon and Dekel, Erez and Alon, Uri},
  year = {2008},
  journal = {Mol Cell},
  volume = {29},
  number = {6},
  pages = {786--792},
  doi = {10.1016/j.molcel.2008.01.021},
  abstract = {Cells respond to signals by regulating gene expression. The relation between the level of input signals and the transcription rate of the gene is called the gene's input function. Because most genes are regulated by more than one signal, the input functions are usually multidimensional. To understand cellular responses, it is essential to know the shapes of these functions. Here, we map the two-dimensional input functions of 19 sugar-utilization genes at high resolution in living E. coli cells. We find diverse, intricately shaped input functions, despite the similarity in the regulatory circuitry of these genes. Surprisingly, some of the input functions are nonmonotonic, peaking at intermediate signal levels. Furthermore, most of the input functions show separation of variables, in the sense that they can be described as the product of simple functions that depend on a single input. This first broad survey of two-dimensional input functions can be extended to map the logic of gene regulation in other systems.},
  affiliation = {Department of Molecular Cell Biology, Weizmann Institute of Science, Rehovot 76100, Israel.},
  date-added = {2010-09-03T14:02:06GMT},
  date-modified = {2014-05-13T21:12:01GMT},
  langid = {english},
  pmid = {18374652},
  rating = {0}
}

@article{Musiaiek:2015hk,
  title = {Behavior of Replication Origins in {{Eukaryota}} - Spatio-Temporal Dynamics of Licensing and Firing.},
  author = {Musia{\l}ek, Marcelina W and Rybaczek, Dorota},
  year = {2015},
  journal = {Cell Cycle},
  volume = {14},
  number = {14},
  pages = {2251--2264}
}

@article{wangForkheadBoxM12005,
  title = {Forkhead Box {{M1}} Regulates the Transcriptional Network of Genes Essential for Mitotic Progression and Genes Encoding the {{SCF}} ({{Skp2-Cks1}}) Ubiquitin Ligase},
  author = {Wang, I.-Ching and Chen, Yi-Ju and Hughes, Douglas and Petrovic, Vladimir and Major, Michael L. and Park, Hyung Jung and Tan, Yongjun and Ackerson, Timothy and Costa, Robert H.},
  year = {2005},
  month = dec,
  journal = {Molecular and Cellular Biology},
  volume = {25},
  number = {24},
  pages = {10875--10894},
  issn = {0270-7306},
  doi = {10.1128/MCB.25.24.10875-10894.2005},
  abstract = {The Forkhead box m1 (Foxm1) gene is critical for G(1)/S transition and essential for mitotic progression. However, the transcriptional mechanisms downstream of FoxM1 that control these cell cycle events remain to be determined. Here, we show that both early-passage Foxm1(-)(/)(-) mouse embryonic fibroblasts (MEFs) and human osteosarcoma U2OS cells depleted of FoxM1 protein by small interfering RNA fail to grow in culture due to a mitotic block and accumulate nuclear levels of cyclin-dependent kinase inhibitor (CDKI) proteins p21(Cip1) and p27(Kip1). Using quantitative chromatin immunoprecipitation and expression assays, we show that FoxM1 is essential for transcription of the mitotic regulatory genes Cdc25B, Aurora B kinase, survivin, centromere protein A (CENPA), and CENPB. We also identify the mechanism by which FoxM1 deficiency causes elevated nuclear levels of the CDKI proteins p21(Cip1) and p27(Kip1). We provide evidence that FoxM1 is essential for transcription of Skp2 and Cks1, which are specificity subunits of the Skp1-Cullin 1-F-box (SCF) ubiquitin ligase complex that targets these CDKI proteins for degradation during the G(1)/S transition. Moreover, early-passage Foxm1(-)(/)(-) MEFs display premature senescence as evidenced by high expression of the senescence-associated beta-galactosidase, p19(ARF), and p16(INK4A) proteins. Taken together, these results demonstrate that FoxM1 regulates transcription of cell cycle genes critical for progression into S-phase and mitosis.},
  langid = {english},
  pmcid = {PMC1316960},
  pmid = {16314512},
  keywords = {Animals,Aurora Kinase B,Aurora Kinases,Autoantigens,cdc25 Phosphatases,Cell Cycle Proteins,Cell Nucleus,Centromere Protein A,Centromere Protein B,Chromatin Immunoprecipitation,Chromosomal Proteins; Non-Histone,DNA Replication,Down-Regulation,Forkhead Box Protein M1,Forkhead Transcription Factors,Gene Expression Regulation,Genes,Humans,Mice,Mice; Mutant Strains,Mitosis,Mutation,Polyploidy,Protein-Serine-Threonine Kinases,RNA; Small Interfering,SKP Cullin F-Box Protein Ligases,Transcription; Genetic,Transfection,Tumor Cells; Cultured},
  file = {/Users/eregan/Zotero/storage/J8WCPF9Y/Wang et al. - 2005 - Forkhead box M1 regulates the transcriptional netw.pdf;/Users/eregan/Zotero/storage/Y44HYVJV/Wang et al. - 2005 - Forkhead box M1 regulates the transcriptional netw.pdf;/Users/eregan/Zotero/storage/ZPNVTFLW/Wang et al. - 2005 - Forkhead box M1 regulates the transcriptional netw.pdf}
}

@article{mcmahonTransformingGrowthFactor2006,
  title = {Transforming {{Growth Factor}} {$B$}1 {{Induces Hypoxia-inducible Factor-1 Stabilization}} through {{Selective Inhibition}} of {{PHD1\_2 Expression}}},
  author = {McMahon, Stephanie and Charbonneau, Martine and Grandmont, Sebastien and Richard, Darren E. and Dubois, Claire M.},
  year = {2006},
  month = aug,
  journal = {Journal of Biological Chemistry},
  volume = {281},
  number = {34},
  pages = {24171--24181},
  issn = {0021-9258},
  doi = {10.1074/jbc.M604507200},
  urldate = {2023-10-16},
  abstract = {The hypoxia-inducible transcription factor-1 (HIF-1) is central to a number of pathological processes through the induction of specific genes such as vascular endothelial growth factor (VEGF). Even though HIF-1 is highly regulated by cellular oxygen levels, other elements of the inflammatory and tumor microenvironment were shown to influence its activity under normal oxygen concentration. Among others, recent studies indicated that transforming growth factor (TGF) {$\beta$} increases the expression of the regulatory HIF-1{$\alpha$} subunit, and induces HIF-1 DNA binding activity. Here, we demonstrate that TGF{$\beta$} acts on HIF-1{$\alpha$} accumulation and activity by increasing HIF-1{$\alpha$} protein stability. In particular, we demonstrate that TGF{$\beta$} markedly and specifically decreases both mRNA and protein levels of a HIF-1{$\alpha$}-associated prolyl hydroxylase (PHD), PHD1_2, through the Smad signaling pathway. As a consequence, the degradation of HIF-1{$\alpha$} was inhibited as determined by impaired degradation of a reporter protein containing the HIF-1{$\alpha$} oxygen-dependent degradation domain encompassing the PHD-targeted prolines. Moreover, inhibition of the TGF{$\beta$}1 converting enzyme, furin, resulted in increased PHD1_2 expression, and decreased basal HIF-1{$\alpha$} and VEGF levels, suggesting that endogenous production of bioactive TGF{$\beta$}1 efficiently regulates HIF-1-targeted genes. This was reinforced by results from HIF-1{$\alpha$} knock-out or HIF-1{$\alpha$}-inhibited cells that show impairment in VEGF production in response to TGF{$\beta$}. This study reveals a novel mechanism by which a growth factor controls HIF-1 stability, and thereby drives the expression of specific genes, through the regulation of PHD1_2 levels.},
  file = {/Users/grantgreene/Zotero/storage/ZAZXSG73/McMahon et al. - 2006 - Transforming Growth Factor β1 Induces Hypoxia-indu.pdf;/Users/grantgreene/Zotero/storage/4DW3FEM6/S0021925818951069.html}
}

@article{liuZincFingerTranscription2007,
  title = {The Zinc Finger Transcription Factor {{ZFHX1A}} Is Linked to Cell Proliferation by {{Rb-E2F1}}},
  author = {Liu, Yongqing and Costantino, Mary E. and {Montoya-Durango}, Diego and Higashi, Yujiro and Darling, Douglas S. and Dean, Douglas C.},
  year = {2007},
  month = nov,
  journal = {The Biochemical Journal},
  volume = {408},
  number = {1},
  pages = {79--85},
  issn = {1470-8728},
  doi = {10.1042/BJ20070344},
  abstract = {ZFHX1A is expressed in proliferating cells in the developing embryo, and in the present study we provide evidence that its expression is confined to proliferating cells through dependence on the Rb (retinoblastoma protein) family/E2F cell cycle pathway. Mutation of the Rb or E2F1 genes lead to induction of ZFHX1A mRNA, implying that the Rb-E2F1 repressor complex is important for repression of ZFHX1A. This repression is associated with recruitment of an E2F-Rb-histone deacetylase repressor complex to the promoter. A dominant-negative form of E2F1 inhibited ZFHX1A expression in p16INK4a- cells where Rb is constitutively hyperphosphorylated and inactive, suggesting that E2F can contribute to ZFHX1A transactivation in the absence of functional Rb. ZFHX1A is an E-box-binding transcription factor whose binding sites overlap with those bound by Snail1 and 2, and ZFHX1B/SIP1 (leading to at least partially overlapping function; for example, each of the proteins can repress E-cadherin expression). We found that expression of Snail1 and ZFHX1B/SIP1 is also regulated by E2Fs, but in contrast with ZFHX1A this regulation is Rb-family-independent. Snail2 expression was unaffected by either E2F or the Rb family. We propose that the differential effects of the Rb family/E2F pathway on expression of these E-box-binding proteins are important in maintaining their distinct patterns (and thus distinct functions) during embryogenesis.},
  langid = {english},
  pmcid = {PMC2049079},
  pmid = {17655524},
  keywords = {Amino Acid Sequence,Animals,Cell Proliferation,Cells; Cultured,Cyclin-Dependent Kinase Inhibitor p16,E2F1 Transcription Factor,Fibroblasts,Gene Expression Regulation,Homeodomain Proteins,Humans,Mice,Molecular Sequence Data,Mutation,Plant Lectins,Protein Binding,Retinoblastoma Protein,Ribosome Inactivating Proteins,Sequence Alignment,Sequence Homology,Transcription Factors,Zinc Fingers},
  file = {/Users/eregan/Zotero/storage/VHKB9BCE/Liu et al. - 2007 - The zinc finger transcription factor ZFHX1A is lin.pdf}
}

@article{hendrayaniCytokineIL6Reactivates2014,
  title = {The Cytokine {{IL-6}} Reactivates Breast Stromal Fibroblasts through Transcription Factor {{STAT3-dependent}} up-Regulation of the {{RNA-binding}} Protein {{AUF1}}},
  author = {Hendrayani, Siti-Fauziah and {Al-Khalaf}, Huda H. and Aboussekhra, Abdelilah},
  year = {2014},
  month = nov,
  journal = {The Journal of Biological Chemistry},
  volume = {289},
  number = {45},
  pages = {30962--30976},
  issn = {1083-351X},
  doi = {10.1074/jbc.M114.594044},
  abstract = {The development and spread of mammary carcinomas require synergetic interplay between tumor cells and their microenvironment through paracrine secretions, which are still not well defined. We have shown here that interleukin-6 (IL-6), either recombinant or secreted from highly invasive breast cancer cells, down-regulates the tumor suppressor proteins p16(INK4A), p21(WAF1), and p53 and activates breast stromal fibroblasts in a paracrine manner. The formation of myofibroblasts requires p16(INK4A) down-regulation and the activation of the JAK2/STAT3 pathway. Indeed, the transcription factor STAT3 positively controls the expression of the three major myofibroblast markers, SDF-1, {$\alpha$}-smooth muscle actin ({$\alpha$}-SMA), and TGF-{$\beta$}1, and mediates IL-6-related down-regulation of p16(INK4A), p21(WAF1), and p53 as well as the activation of stromal fibroblasts. Importantly, these effects were mediated through STAT3-dependent up-regulation of the mRNA-binding protein AUF1, whose promoter contains three canonical STAT3 binding sites. AUF1 binds the SDF-1, {$\alpha$}-SMA, TGF-{$\beta$}1, and IL-6 mRNAs and reduces their turnover. Consequently, specific AUF1 down-regulation inhibits IL-6-dependent activation of breast stromal fibroblasts, whereas AUF1 ectopic expression of p37(AUF1) activated these cells and enhanced their paracrine induction of epithelial-to-mesenchymal transition in breast cancer cells, which shows a non-cell-autonomous oncogenic function of AUF1. Together, these results demonstrate a major role of IL-6 in activating breast stromal fibroblasts through STAT3-dependent AUF1 induction.},
  langid = {english},
  pmcid = {PMC4223303},
  pmid = {25231991},
  keywords = {AUF1,Breast Cancer,Breast Neoplasms,Cell Line; Tumor,Cell Movement,Cell Proliferation,Culture Media; Conditioned,Cyclin-Dependent Kinase Inhibitor p16,Cyclin-Dependent Kinase Inhibitor p21,Female,Fibroblasts,Gene Expression,Gene Expression Regulation; Neoplastic,Heterogeneous Nuclear Ribonucleoprotein D0,Heterogeneous-Nuclear Ribonucleoprotein D,Humans,Interleukin 6 (IL-6),Interleukin-6,mRNA Decay,Myofibroblast,Myofibroblasts,RNA-binding Protein,RNA; Messenger,STAT3,STAT3 Transcription Factor,Stromal Cells,Tumor Microenvironment,Tumor Suppressor Protein p53,Up-Regulation},
  file = {/Users/eregan/Zotero/storage/Z2NNWMZQ/Hendrayani et al. - 2014 - The cytokine IL-6 reactivates breast stromal fibro.pdf}
}

@article{depamphilisRegulatingLicensingDNA2006,
  title = {Regulating the Licensing of {{DNA}} Replication Origins in Metazoa},
  author = {DePamphilis, Melvin L. and Blow, J. Julian and Ghosh, Soma and Saha, Tapas and Noguchi, Kohji and Vassilev, Alex},
  year = {2006},
  month = jun,
  journal = {Current Opinion in Cell Biology},
  volume = {18},
  number = {3},
  pages = {231--239},
  issn = {0955-0674},
  doi = {10.1016/j.ceb.2006.04.001},
  abstract = {Eukaryotic DNA replication is a highly conserved process; the proteins and sequence of events that replicate animal genomes are remarkably similar to those that replicate yeast genomes. Moreover, the assembly of prereplication complexes at DNA replication origins ('DNA licensing') is regulated in all eukaryotes so that no origin fires more than once in a single cell cycle. And yet there are significant differences between species both in the selection of replication origins and in the way in which these origins are licensed to operate. Moreover, these differences impart advantages to multicellular animals and plants that facilitate their development, such as better control over endoreduplication, flexibility in origin selection, and discrimination between quiescent and proliferative states.},
  langid = {english},
  pmid = {16650748},
  keywords = {Animals,Cell Cycle,Cell Cycle Proteins,Cell Division,DNA Helicases,DNA Replication,Humans,Models; Genetic,Origin Recognition Complex,Plants,Replication Origin}
}

@article{ordovas-montanesAllergicInflammatoryMemory2018,
  title = {Allergic Inflammatory Memory in Human Respiratory Epithelial Progenitor Cells},
  author = {{Ordovas-Montanes}, Jose and Dwyer, Daniel F. and Nyquist, Sarah K. and Buchheit, Kathleen M. and Vukovic, Marko and Deb, Chaarushena and Wadsworth, Marc H. and Hughes, Travis K. and Kazer, Samuel W. and Yoshimoto, Eri and Cahill, Katherine N. and Bhattacharyya, Neil and Katz, Howard R. and Berger, Bonnie and Laidlaw, Tanya M. and Boyce, Joshua A. and Barrett, Nora A. and Shalek, Alex K.},
  year = {2018},
  month = aug,
  journal = {Nature},
  volume = {560},
  number = {7720},
  pages = {649--654},
  issn = {1476-4687},
  doi = {10.1038/s41586-018-0449-8},
  abstract = {Barrier tissue dysfunction is a fundamental feature of chronic human inflammatory diseases1. Specialized subsets of epithelial cells-including secretory and ciliated cells-differentiate from basal stem cells to collectively protect the upper airway2-4. Allergic inflammation can develop from persistent activation5 of type 2 immunity6 in the upper airway, resulting in chronic rhinosinusitis, which ranges in severity from rhinitis to severe nasal polyps7. Basal cell hyperplasia is a hallmark of severe disease7-9, but it is not known how these progenitor cells2,10,11 contribute to clinical presentation and barrier tissue dysfunction in humans. Here we profile primary human surgical chronic rhinosinusitis samples (18,036 cells, n\,=\,12) that span the disease spectrum using Seq-Well for massively~parallel single-cell RNA~sequencing12, report transcriptomes for human respiratory epithelial, immune and stromal cell types and subsets from a type 2 inflammatory disease, and map key mediators. By comparison with nasal scrapings (18,704 cells, n\,=\,9), we define signatures of core, healthy, inflamed and polyp secretory cells. We reveal marked differences between the epithelial compartments of the non-polyp and polyp cellular ecosystems, identifying and validating a global reduction in cellular diversity of polyps characterized by basal cell hyperplasia, concomitant decreases in glandular cells, and phenotypic shifts in secretory cell antimicrobial expression. We detect an aberrant basal progenitor differentiation trajectory in polyps, and propose cell-intrinsic13, epigenetic14,15 and extrinsic factors11,16,17 that lock polyp basal cells into this uncommitted state. Finally, we functionally demonstrate that ex vivo cultured basal cells retain intrinsic memory of IL-4/IL-13 exposure, and test the potential for clinical blockade of the IL-4 receptor {$\alpha$}-subunit to modify basal and secretory cell states in vivo. Overall, we find that reduced epithelial diversity stemming from functional shifts in basal cells is a key characteristic of type 2 immune-mediated barrier tissue dysfunction. Our results demonstrate that epithelial stem cells may contribute to the persistence of human disease by serving as repositories for allergic memories.},
  langid = {english},
  pmcid = {PMC6133715},
  pmid = {30135581},
  keywords = {Adolescent,Adult,Aged,Case-Control Studies,Cells; Cultured,Epigenesis; Genetic,Epithelial Cells,Humans,Hyperplasia,Hypersensitivity,Interleukin-13,Interleukin-4,Interleukin-4 Receptor alpha Subunit,Middle Aged,Nasal Polyps,Respiratory Mucosa,Rhinitis,Sequence Analysis; RNA,Single-Cell Analysis,Sinusitis,Stem Cells,Transcription; Genetic,Transcriptome,Young Adult}
}

@article{kimAnoikisResistanceEssential2012,
  title = {Anoikis Resistance: An Essential Prerequisite for Tumor Metastasis},
  shorttitle = {Anoikis Resistance},
  author = {Kim, Yong-Nyun and Koo, Kyung Hee and Sung, Jee Young and Yun, Un-Jung and Kim, Hyeryeong},
  year = {2012},
  journal = {International Journal of Cell Biology},
  volume = {2012},
  pages = {306879},
  issn = {1687-8884},
  doi = {10.1155/2012/306879},
  abstract = {Metastasis is a multistep process including dissociation of cancer cells from primary sites, survival in the vascular system, and proliferation in distant target organs. As a barrier to metastasis, cells normally undergo an apoptotic process known as "anoikis," a form of cell death due to loss of contact with the extracellular matrix or neighboring cells. Cancer cells acquire anoikis resistance to survive after detachment from the primary sites and travel through the circulatory and lymphatic systems to disseminate throughout the body. Because recent technological advances enable us to detect rare circulating tumor cells, which are anoikis resistant, currently, anoikis resistance becomes a hot topic in cancer research. Detailed molecular and functional analyses of anoikis resistant cells may provide insight into the biology of cancer metastasis and identify novel therapeutic targets for prevention of cancer dissemination. This paper comprehensively describes recent investigations of the molecular and cellular mechanisms underlying anoikis and anoikis resistance in relation to intrinsic and extrinsic death signaling, epithelial-mesenchymal transition, growth factor receptors, energy metabolism, reactive oxygen species, membrane microdomains, and lipid rafts.},
  langid = {english},
  pmcid = {PMC3296207},
  pmid = {22505926},
  file = {/Users/eregan/Zotero/storage/F93VG2ZN/Kim et al. - 2012 - Anoikis resistance an essential prerequisite for .pdf}
}

@article{kohnoIQGAP1LinksPDGF2013,
  title = {{{IQGAP1}} Links {{PDGF}} Receptor-{$\beta$} Signal to Focal Adhesions Involved in Vascular Smooth Muscle Cell Migration: Role in Neointimal Formation after Vascular Injury},
  shorttitle = {{{IQGAP1}} Links {{PDGF}} Receptor-{$\beta$} Signal to Focal Adhesions Involved in Vascular Smooth Muscle Cell Migration},
  author = {Kohno, Takashi and Urao, Norifumi and Ashino, Takashi and Sudhahar, Varadarajan and Inomata, Hyoe and {Yamaoka-Tojo}, Minako and McKinney, Ronald D. and Fukai, Tohru and {Ushio-Fukai}, Masuko},
  year = {2013},
  month = sep,
  journal = {American Journal of Physiology-Cell Physiology},
  volume = {305},
  number = {6},
  pages = {C591-C600},
  issn = {0363-6143, 1522-1563},
  doi = {10.1152/ajpcell.00011.2013},
  abstract = {Platelet-derived growth factor (PDGF) stimulates vascular smooth muscle cell (VSMC) migration and neointimal formation in response to injury. We previously identified IQ-domain GTPase-activating protein 1 (IQGAP1) as a novel VEGF receptor 2 binding scaffold protein involved in endothelial migration. However, its role in VSMC migration and neointimal formation in vivo is unknown. Here we show that PDGF stimulation rapidly promotes IQGAP1 association with PDGF receptor-{$\beta$} (PDGFR) as well as IQGAP1 tyrosine phosphorylation in cultured VSMC. Overexpression or knockdown of IQGAP1 enhances or inhibits PDGFR autophosphorylation (p-PDGFR), respectively. Immunofluorescence and cell fractionation analysis reveals that PDGF-induced p-PDGFR localized in focal adhesions (FAs), but not caveolae/lipid rafts, is inhibited by IQGAP1 knockdown with siRNA. PDGF stimulation promotes IQGAP1 association with PDGFR/FA signaling protein complex. Functionally, IQGAP1 siRNA inhibits PDGF-induced FA formation as well as VSMC migration induced by PDGF. In vivo, IQGAP1 expression is markedly increased at neointimal VSMC in wire-injured femoral arteries. Mice lacking IQGAP1 exhibit impaired neointimal formation in response to vascular injury. In summary, IQGAP1, through interaction with PDGFR and FA signaling proteins, promotes activation of PDGFR in FAs as well as FA formation, which may contribute to VSMC migration and neointimal formation after injury. Our findings provide insight into IQGAP1 as a potential therapeutic target for vascular migration-related diseases.},
  langid = {english}
}

@article{sanchez-tilloZEB1RepressesEcadherin2010,
  title = {{{ZEB1}} Represses {{E-cadherin}} and Induces an {{EMT}} by Recruiting the {{SWI}}/{{SNF}} Chromatin-Remodeling Protein {{BRG1}}},
  author = {{S{\'a}nchez-Till{\'o}}, E. and L{\'a}zaro, A. and Torrent, R. and Cuatrecasas, M. and Vaquero, E. C. and Castells, A. and Engel, P. and Postigo, A.},
  year = {2010},
  month = jun,
  journal = {Oncogene},
  volume = {29},
  number = {24},
  pages = {3490--3500},
  issn = {1476-5594},
  doi = {10.1038/onc.2010.102},
  abstract = {Loss of E-cadherin is a key initial step in the transdifferentiation of epithelial cells to a mesenchymal phenotype, which occurs when tumor epithelial cells invade into surrounding tissues. Expression of the nuclear factor ZEB1 induces an epithelial-to-mesenchymal transition and confers a metastatic phenotype on carcinomas by repressing the E-cadherin gene at the transcriptional level. In this study, we show that ZEB1 interacts with the SWI/SNF chromatin-remodeling protein BRG1 to regulate E-cadherin independently of CtBP, its traditional co-repressor. Blocking the interaction between ZEB1 and BRG1 induces expression of E-cadherin and downregulation of the mesenchymal marker vimentin. ZEB1 and BRG1 colocalize in E-cadherin-negative cells from cancer lines and in the stroma of normal colon. Colocalization of ZEB1 and BRG1 in epithelial cells is only found in those de-differentiated cells characterized by nuclear beta-catenin staining at the invasive edge of the tumor. Our results identify ZEB1/BRG1 as a new transcriptional mechanism regulating E-cadherin expression and epithelial-to-mesenchymal transdifferentiation that may be involved during the initial stages of tumor invasion.},
  langid = {english},
  pmid = {20418909},
  keywords = {Cadherins,Cell Dedifferentiation,Cell Line; Tumor,Colon,Colonic Neoplasms,DNA Helicases,Epithelial Cells,Gene Expression Regulation; Neoplastic,Homeodomain Proteins,Humans,Mesoderm,Neoplasm Invasiveness,Nuclear Proteins,Organ Specificity,Promoter Regions; Genetic,Protein Transport,Transcription Factors,Transcription; Genetic,Zinc Finger E-box-Binding Homeobox 1}
}

@article{moorePhysiologicalNetworksDisease2014,
  title = {Physiological Networks and Disease Functions of {{RNA-binding}} Protein {{AUF1}}},
  author = {Moore, Ashleigh E. and Chenette, Devon M. and Larkin, Lauren C. and Schneider, Robert J.},
  year = {2014 Jul-Aug},
  journal = {Wiley interdisciplinary reviews. RNA},
  volume = {5},
  number = {4},
  pages = {549--564},
  issn = {1757-7012},
  doi = {10.1002/wrna.1230},
  abstract = {Regulated messenger RNA (mRNA) decay is an essential mechanism that governs proper control of gene expression. In fact, many of the most physiologically potent proteins are encoded by short-lived mRNAs, many of which contain AU-rich elements (AREs) in their 3'-untranslated region (3'-UTR). AREs target mRNAs for post-transcriptional regulation, generally rapid decay, but also stabilization and translation inhibition. AREs control mRNA turnover and translation activities through association with trans-acting RNA-binding proteins that display high affinity for these AU-rich regulatory elements. AU-rich element RNA-binding protein (AUF1), also known as heterogeneous nuclear ribonucleoprotein D (HNRNPD), is an extensively studied AU-rich binding protein (AUBP). AUF1 has been shown to regulate ARE-mRNA turnover, primarily functioning to promote rapid ARE-mRNA degradation. In certain cellular contexts, AUF1 has also been shown to regulate gene expression at the translational and even the transcriptional level. AUF1 comprises a family of four related protein isoforms derived from a common pre-mRNA by differential exon splicing. AUF1 isoforms have been shown to display multiple and distinct functions that include the ability to target ARE-mRNA stability or decay, and transcriptional activation of certain genes that is controlled by their differential subcellular locations, expression levels, and post-translational modifications. AUF1 has been implicated in controlling a variety of physiological functions through its ability to regulate the expression of numerous mRNAs containing 3'-UTR AREs, thereby coordinating functionally related pathways. This review highlights the physiological functions of AUF1-mediated regulation of mRNA and gene expression, and the consequences of deficient AUF1 levels in different physiological settings.},
  langid = {english},
  pmid = {24687816},
  keywords = {Animals,AU Rich Elements,Heterogeneous Nuclear Ribonucleoprotein D0,Heterogeneous-Nuclear Ribonucleoprotein D,Humans,RNA; Messenger}
}

@article{kangGSK3BetaTargets2008,
  title = {{{GSK-3}} Beta Targets {{Cdc25A}} for Ubiquitin-Mediated Proteolysis, and {{GSK-3}} Beta Inactivation Correlates with {{Cdc25A}} Overproduction in Human Cancers},
  author = {Kang, Tiebang and Wei, Yongkun and Honaker, Yuchi and Yamaguchi, Hiroshi and Appella, Ettore and Hung, Mien-Chie and {Piwnica-Worms}, Helen},
  year = {2008},
  month = jan,
  journal = {Cancer Cell},
  volume = {13},
  number = {1},
  pages = {36--47},
  issn = {1535-6108},
  doi = {10.1016/j.ccr.2007.12.002},
  abstract = {The Cdc25A phosphatase positively regulates cell-cycle transitions, is degraded by the proteosome throughout interphase and in response to stress, and is overproduced in human cancers. The kinases targeting Cdc25A for proteolysis during early cell-cycle phases have not been identified, and mechanistic insight into the cause of Cdc25A overproduction in human cancers is lacking. Here, we demonstrate that glycogen synthase kinase-3beta (GSK-3beta) phosphorylates Cdc25A to promote its proteolysis in early cell-cycle phases. Phosphorylation by GSK-3beta requires priming of Cdc25A, and this can be catalyzed by polo-like kinase 3 (Plk-3). Importantly, a strong correlation between Cdc25A overproduction and GSK-3beta inactivation was observed in human tumor tissues, indicating that GSK-3beta inactivation may account for Cdc25A overproduction in a subset of human tumors.},
  langid = {english},
  pmcid = {PMC2276649},
  pmid = {18167338},
  keywords = {Animals,beta-Transducin Repeat-Containing Proteins,cdc25 Phosphatases,Cell Cycle,Cell Line; Tumor,Checkpoint Kinase 1,Enzyme Activation,Enzyme Stability,Gene Expression Regulation; Neoplastic,Glycogen Synthase Kinase 3,Glycogen Synthase Kinase 3 beta,Humans,Mice,Models; Biological,Neoplasms,Phosphatidylinositol 3-Kinases,Phosphorylation,Phosphoserine,Phosphothreonine,Protein Binding,Protein Kinases,Protein Processing; Post-Translational,Radiation; Ionizing,Ubiquitin},
  file = {/Users/eregan/Zotero/storage/6RCMURY9/Kang et al. - 2008 - GSK-3 beta targets Cdc25A for ubiquitin-mediated p.pdf;/Users/eregan/Zotero/storage/C9VI8HFB/Kang et al. - 2008 - GSK-3 beta targets Cdc25A for ubiquitin-mediated p.pdf;/Users/eregan/Zotero/storage/U6YHWFI4/Kang et al. - 2008 - GSK-3 beta targets Cdc25A for ubiquitin-mediated p.pdf}
}

@article{burkardChemicalGeneticsReveals2007,
  title = {Chemical Genetics Reveals the Requirement for {{Polo-like}} Kinase 1 Activity in Positioning {{RhoA}} and Triggering Cytokinesis in Human Cells},
  author = {Burkard, Mark E. and Randall, Catherine L. and Larochelle, St{\'e}phane and Zhang, Chao and Shokat, Kevan M. and Fisher, Robert P. and Jallepalli, Prasad V.},
  year = {2007},
  month = mar,
  journal = {Proceedings of the National Academy of Sciences of the United States of America},
  volume = {104},
  number = {11},
  pages = {4383--4388},
  issn = {0027-8424},
  doi = {10.1073/pnas.0701140104},
  abstract = {Polo-like kinases (Plks) play crucial roles in mitosis and cell division. Whereas lower eukaryotes typically contain a single Plk, mammalian cells express several closely related but functionally distinct Plks. We describe here a chemical genetic system in which a single Plk family member, Plk1, can be inactivated with high selectivity and temporal resolution by using an allele-specific, small-molecule inhibitor, as well as the application of this system to dissect Plk1's role in cytokinesis. To do this, we disrupted both copies of the PLK1 locus in human cells through homologous recombination and then reconstituted Plk1 activity by using either the wild-type kinase (Plk1(wt)) or a mutant version whose catalytic pocket has been enlarged to accommodate bulky purine analogs (Plk1(as)). When cultured in the presence of these analogs, Plk1(as) cells accumulate in prometaphase with defects that parallel those found in PLK1(Delta/Delta) cells. In addition, acute treatment of Plk1(as) cells during anaphase prevents recruitment of both Plk1 itself and the Rho guanine nucleotide exchange factor (RhoGEF) Ect2 to the central spindle, abolishes RhoA GTPase localization to the equatorial cortex, and suppresses cleavage furrow formation and cell division. Our studies define and illuminate a late mitotic function of Plk1 that, although difficult or impossible to detect in Plk1-depleted cells, is readily revealed with chemical genetics.},
  langid = {english},
  pmcid = {PMC1838611},
  pmid = {17360533},
  keywords = {Alleles,Catalysis,Cell Cycle Proteins,Cell Line,Centrosome,Cytokinesis,Dose-Response Relationship; Drug,Genetic Techniques,Humans,Mitosis,Protein-Serine-Threonine Kinases,Proto-Oncogene Proteins,Recombination; Genetic,rhoA GTP-Binding Protein,Spindle Apparatus},
  file = {/Users/eregan/Zotero/storage/A2J9WJMY/Burkard et al. - 2007 - Chemical genetics reveals the requirement for Polo.pdf;/Users/eregan/Zotero/storage/EABF2Y37/Burkard et al. - 2007 - Chemical genetics reveals the requirement for Polo.pdf;/Users/eregan/Zotero/storage/HPYCEEBU/Burkard et al. - 2007 - Chemical genetics reveals the requirement for Polo.pdf}
}

@article{Helikar:2013dr,
  title = {A Comprehensive, Multi-Scale Dynamical Model of {{ErbB}} Receptor Signal Transduction in Human Mammary Epithelial Cells.},
  author = {Helikar, Tomas and Kochi, Naomi and Kowal, Bryan and Dimri, Manjari and Naramura, Mayumi and Raja, Srikumar M and Band, Vimla and Band, Hamid and Rogers, Jim A.},
  year = {2013},
  journal = {PLoS ONE},
  volume = {8},
  number = {4},
  pages = {e61757}
}

@article{albertBooleanNetworkSimulations2008,
  title = {Boolean Network Simulations for Life Scientists},
  author = {Albert, Istv{\'a}n and Thakar, Juilee and Li, Song and Zhang, Ranran and Albert, R{\'e}ka},
  year = {2008},
  month = nov,
  journal = {Source Code for Biology and Medicine},
  volume = {3},
  pages = {16},
  issn = {1751-0473},
  doi = {10.1186/1751-0473-3-16},
  abstract = {Modern life sciences research increasingly relies on computational solutions, from large scale data analyses to theoretical modeling. Within the theoretical models Boolean networks occupy an increasing role as they are eminently suited at mapping biological observations and hypotheses into a mathematical formalism. The conceptual underpinnings of Boolean modeling are very accessible even without a background in quantitative sciences, yet it allows life scientists to describe and explore a wide range of surprisingly complex phenomena. In this paper we provide a clear overview of the concepts used in Boolean simulations, present a software library that can perform these simulations based on simple text inputs and give three case studies. The large scale simulations in these case studies demonstrate the Boolean paradigms and their applicability as well as the advanced features and complex use cases that our software package allows. Our software is distributed via a liberal Open Source license and is freely accessible from  booleannet.googlecode.com.},
  langid = {english},
  pmcid = {PMC2603008},
  pmid = {19014577},
  file = {/Users/eregan/Zotero/storage/84FMYYSV/Albert et al. - 2008 - Boolean network simulations for life scientists.pdf}
}

@article{jooDeterminingRelativeDynamic2018,
  title = {Determining {{Relative Dynamic Stability}} of {{Cell States Using Boolean Network Model}}},
  author = {Joo, Jae Il and Zhou, Joseph X. and Huang, Sui and Cho, Kwang-Hyun},
  year = {2018},
  month = aug,
  journal = {Scientific Reports},
  volume = {8},
  number = {1},
  pages = {12077},
  issn = {2045-2322},
  doi = {10.1038/s41598-018-30544-0},
  abstract = {Cell state transition is at the core of biological processes in metazoan, which includes cell differentiation, epithelial-to-mesenchymal transition (EMT) and cell reprogramming. In these cases, it is important to understand the molecular mechanism of cellular stability and how the transitions happen between different cell states, which is controlled by a gene regulatory network (GRN) hard-wired in the genome. Here we use Boolean modeling of GRN to study the cell state transition of EMT and systematically compare four available methods to calculate the cellular stability of three cell states in EMT in both normal and genetically mutated cases. The results produced from four methods generally agree but do not totally agree with each other. We show that distribution of one-degree neighborhood of cell states, which are the nearest states by Hamming distance, causes the difference among the methods. From that, we propose a new method based on one-degree neighborhood, which is the simplest one and agrees with other methods to estimate the cellular stability in all scenarios of our EMT model. This new method will help the researchers in the field of cell differentiation and cell reprogramming to calculate cellular stability using Boolean model, and then rationally design their experimental protocols to manipulate the cell state transition.},
  langid = {english},
  pmcid = {PMC6089891},
  pmid = {30104572},
  keywords = {Animals,Cell Differentiation,Cellular Reprogramming,Epithelial-Mesenchymal Transition,Gene Regulatory Networks,Models; Genetic},
  file = {/Users/eregan/Zotero/storage/FRBI7SCA/Joo et al. - 2018 - Determining Relative Dynamic Stability of Cell Sta.pdf}
}

@article{ikedaNectinlikeMolecule5Tage42004,
  title = {Nectin-like {{Molecule-5}}/{{Tage4 Enhances Cell Migration}} in an {{Integrin-dependent}}, {{Nectin-3-independent Manner}}},
  author = {Ikeda, Wataru and Kakunaga, Shigeki and Takekuni, Kyoji and Shingai, Tatsushi and Satoh, Keiko and Morimoto, Koji and Takeuchi, Masakazu and Imai, Toshio and Takai, Yoshimi},
  year = {2004},
  month = apr,
  journal = {Journal of Biological Chemistry},
  volume = {279},
  number = {17},
  pages = {18015--18025},
  issn = {00219258},
  doi = {10.1074/jbc.M312969200},
  langid = {english},
  file = {/Users/eregan/Zotero/storage/CPBUFNVF/Ikeda et al. - 2004 - Nectin-like Molecule-5Tage4 Enhances Cell Migrati.pdf}
}

@article{bushWntVcateninTcell2013,
  title = {The {{Wnt}}/{$\beta$}-Catenin/{{T-cell}} Factor 4 Pathway up-Regulates High-Mobility Group {{A1}} Expression in Colon Cancer},
  author = {Bush, Bethany M. and Brock, Ashton T. and Deng, Jiayue A. and Nelson, Ronald A. and Sumter, Takita Felder},
  year = {2013},
  month = apr,
  journal = {Cell Biochemistry and Function},
  volume = {31},
  number = {3},
  pages = {228--236},
  issn = {1099-0844},
  doi = {10.1002/cbf.2876},
  abstract = {High-mobility group A1 (HMGA1) encodes proteins that act as mediators in viral integration, modification of chromatin structure, neoplastic transformation and metastatic progression. Because HMGA1 is overexpressed in most cancers and has transcriptional relationships with several Wnt-responsive genes, we explored the involvement of HMGA1 in Wnt/{$\beta$}-catenin/TCF-4 signalling. In adenomatous polyposis coli (APC(Min/+)) mice, we observed significant up-regulation of HMGA1 mRNA and protein in intestinal tumours when compared with normal intestinal mucosa. Conversely, restoration of Wnt signalling by the zinc induction of wild-type APC resulted in HMGA1 down-regulation in HT-29 cells. Because APC mutations are associated with mobilization of the {$\beta$}-catenin/TCF-4 transcriptional complex and subsequent activation of downstream oncogenic targets, we analyzed the 5'-flanking sequence of HMGA1 for putative TCF-4 binding elements. We identified two regions that specifically bind the {$\beta$}-catenin/TCF-4 complex in vitro and in vivo, identifying HMGA1 as an immediate target of the {$\beta$}-catenin/TCF-4 signalling pathway in colon cancer. Collectively, these findings strongly implicate Wnt/{$\beta$}-catenin/TCF-4 signalling in regulating HMGA1 to further expand the extensive regulatory network affected by Wnt/{$\beta$}-catenin/TCF-4 signalling.},
  langid = {english},
  pmcid = {PMC3616152},
  pmid = {22961697},
  keywords = {5' Untranslated Regions,Adenomatous Polyposis Coli Protein,Animals,beta Catenin,Colonic Neoplasms,Down-Regulation,HCT116 Cells,HMGA1a Protein,HMGA1b Protein,HT29 Cells,Humans,Mice,Mice Inbred C57BL,Mice Transgenic,Promoter Regions Genetic,Protein Binding,Signal Transduction,Transcription Factor 7-Like 2 Protein,Transcriptional Activation,Up-Regulation,Wnt Proteins,Zinc}
}

@article{bushellCaspase3NecessarySufficient1999,
  title = {Caspase-3 Is Necessary and Sufficient for Cleavage of Protein Synthesis Eukaryotic Initiation Factor {{4G}} during Apoptosis},
  author = {Bushell, M. and McKendrick, L. and J{\"a}nicke, R. U. and Clemens, M. J. and Morley, S. J.},
  year = {1999},
  month = may,
  journal = {FEBS letters},
  volume = {451},
  number = {3},
  pages = {332--336},
  issn = {0014-5793},
  doi = {10.1016/s0014-5793(99)00614-6},
  abstract = {Induction of apoptosis BJAB cells is accompanied by the rapid cleavage of protein synthesis eukaryotic initiation factor 4G and the appearance of a fragment of approximately 76 kDa. Inhibition of apoptotic proteases (caspases) has previously been shown to prevent the cleavage of eukaryotic initiation factor 4G. In MCF-7 breast carcinoma cells, which are deficient in caspase-3, eukaryotic initiation factor 4G is not cleaved but in vivo expression of caspase-3 restores eukaryotic initiation factor 4G cleavage following induction of apoptosis. Recombinant caspase-3 can also cleave eukaryotic initiation factor 4G to yield the 76 kDa fragment both in cell extracts and when the eukaryotic initiation factor 4G is presented in a purified eukaryotic initiation factor 4F complex. These results indicate that caspase-3 activity is necessary and sufficient for eukaryotic initiation factor 4G degradation.},
  langid = {english},
  pmid = {10371215},
  keywords = {Apoptosis,Caspase 3,Caspases,Enzyme Activation,Eukaryotic Initiation Factor-4G,Gene Expression Regulation; Neoplastic,Humans,Peptide Initiation Factors,Signal Transduction,Tumor Cells; Cultured}
}

@article{comoglioInteractionsGrowthFactor2003,
  title = {Interactions between Growth Factor Receptors and Adhesion Molecules: Breaking the Rules},
  shorttitle = {Interactions between Growth Factor Receptors and Adhesion Molecules},
  author = {Comoglio, Paolo M. and Boccaccio, Carla and Trusolino, Livio},
  year = {2003},
  month = oct,
  journal = {Current Opinion in Cell Biology},
  volume = {15},
  number = {5},
  pages = {565--571},
  issn = {0955-0674},
  doi = {10.1016/s0955-0674(03)00096-6},
  abstract = {Adhesion molecules, although catalytically inactive, are able to translate environmental cues into complex intracellular signals. They can do this by associating with tyrosine kinase receptors for growth factors, which can prime, integrate or feedback adhesion-based signals. Recent results show that reciprocal crosstalk between the two systems is only one facet of such a collaboration, and that unconventional and alternative hierarchies can be established in which, on the one hand, cell adhesion can trigger ligand-independent activation of growth factor receptors, and, on the other, growth factors can induce adhesion molecules to propagate adhesion-independent signals.},
  langid = {english},
  pmid = {14519391},
  keywords = {Cadherins,Cell Adhesion,Cell Adhesion Molecules,Extracellular Matrix,Focal Adhesion Protein-Tyrosine Kinases,Growth Substances,Hepatocyte Growth Factor,Integrins,Mitogens,Phosphatidylinositol 3-Kinases,Phosphorylation,Protein Interaction Mapping,Protein-Tyrosine Kinases,Receptors; Growth Factor,Signal Transduction}
}

@article{camEmergingRolesE2F2003,
  title = {Emerging Roles for {{E2F}}: Beyond the {{G1}}/{{S}} Transition and {{DNA}} Replication},
  shorttitle = {Emerging Roles for {{E2F}}},
  author = {Cam, Hugh and Dynlacht, Brian David},
  year = {2003},
  month = apr,
  journal = {Cancer Cell},
  volume = {3},
  number = {4},
  pages = {311--316},
  issn = {1535-6108},
  doi = {10.1016/s1535-6108(03)00080-1},
  abstract = {E2F activity is crucial for the G1/S transition and DNA replication in mammalian cells. The retinoblastoma (pRB) family of proteins is the primary negative regulator of E2F. Recent findings have begun to clarify distinct roles for E2F family members during cell cycle progression and have considerably broadened our understanding of E2F transcriptional control beyond S phase. In this review, we examine the relative contribution of two distinct subclasses of E2F to repression and activation and how this division of labor could explain the role of E2F in DNA damage and repair checkpoints as well as tumorigenesis.},
  langid = {english},
  pmid = {12726857},
  keywords = {Animals,Cell Cycle Proteins,Cell Division,Cell Transformation; Neoplastic,DNA Damage,DNA Replication,DNA-Binding Proteins,E2F Transcription Factors,G1 Phase,Gene Expression Regulation,Humans,Retinoblastoma Protein,S Phase,Transcription Factors,Transcription; Genetic}
}

@article{paoliAnoikisMolecularPathways2013,
  title = {Anoikis Molecular Pathways and Its Role in Cancer Progression},
  author = {Paoli, Paolo and Giannoni, Elisa and Chiarugi, Paola},
  year = {2013},
  month = dec,
  journal = {Biochimica Et Biophysica Acta},
  volume = {1833},
  number = {12},
  pages = {3481--3498},
  issn = {0006-3002},
  doi = {10.1016/j.bbamcr.2013.06.026},
  abstract = {Anoikis is a programmed cell death induced upon cell detachment from extracellular matrix, behaving as a critical mechanism in preventing adherent-independent cell growth and attachment to an inappropriate matrix, thus avoiding colonizing of distant organs. As anchorage-independent growth and epithelial-mesenchymal transition, two features associated with anoikis resistance, are vital steps during cancer progression and metastatic colonization, the ability of cancer cells to resist anoikis has now attracted main attention from the scientific community. Cancer cells develop anoikis resistance due to several mechanisms, including change in integrins' repertoire allowing them to grow in different niches, activation of a plethora of inside-out pro-survival signals as over-activation of receptors due to sustained autocrine loops, oncogene activation, growth factor receptor overexpression, or mutation/upregulation of key enzymes involved in integrin or growth factor receptor signaling. In addition, tumor microenvironment has also been acknowledged to contribute to anoikis resistance of bystander cancer cells, by modulating matrix stiffness, enhancing oxidative stress, producing pro-survival soluble factors, triggering epithelial-mesenchymal transition and self-renewal ability, as well as leading to metabolic deregulations of cancer cells. All these events help cancer cells to inhibit the apoptosis machinery and sustain pro-survival signals after detachment, counteracting anoikis and constituting promising targets for anti-metastatic pharmacological therapy. This article is part of a Special Section entitled: Cell Death Pathways.},
  langid = {english},
  pmid = {23830918},
  keywords = {AMP activated protein kinase,AMPK,Animals,Anoikis,Cancer,Cytoprotection,Disease Progression,ECM,EGFR,EMT,epidermal growth factor receptor,epithelial–mesenchymal transition,ERK,extracellular matrix,extracellular signal-regulated kinase,FAK,FLICE inhibitory protein,FLIP,focal adhesion kinase,glycogen synthase kinase-3,GSK-3,hepatocyte growth factor,HGF,HIF,Humans,hypoxia-inducible factor,IKK,IL,ILK,integrin-linked kinase,interleukin,IκB kinase,MAPK,Mcl-1,mesenchymal epithelial transition,MET,Metabolism,metalloproteinase,MicroRNA,mitogen activated protein kinase,MMP,myeloid cell leukemia sequence 1,NADPH oxidase,Neoplasm Metastasis,Neoplasms,NFκB,Nox,nuclear factor-κB,OMM,outer mitochondrial membrane,PDGFR,PDK,pentose phosphate pathway,PERK,phosphatase and tensin homolog,phosphatidylinositol 3;4;5-triphosphate,phosphoinositide-3-OH kinase,PI3K,PIP3,PK-M2,PKB,platelet-derived growth factor receptor,PPP,protein kinase B,protein kinase like endoplasmic reticulum kinase,PTEN,pyruvate dehydrogenase kinase,pyruvate kinase isoform-2,reactive oxygen species,Reactive oxygen species,receptor tyrosine kinases,ROS,RTKs,Signal Transduction,SMA,TNFR,TrkB,tumor necrosis factor receptor,tyrosine kinase receptor B,vascular endothelial growth factor receptor,VEGFR,α-smooth muscle actin},
  file = {/Users/eregan/Zotero/storage/H8JK83K4/Paoli et al. - 2013 - Anoikis molecular pathways and its role in cancer .pdf}
}

@article{chowRASERKModulates2007,
  title = {{{RAS}}/{{ERK}} Modulates {{TGF}} -Regulated {{PTEN}} Expression in Human Pancreatic Adenocarcinoma Cells},
  author = {Chow, J. Y.C. and Quach, K. T. and Cabrera, B. L. and Cabral, J. A. and Beck, S. E. and Carethers, J. M.},
  year = {2007},
  month = sep,
  journal = {Carcinogenesis},
  volume = {28},
  number = {11},
  pages = {2321--2327},
  issn = {0143-3334, 1460-2180},
  doi = {10.1093/carcin/bgm159},
  langid = {english},
  file = {/Users/eregan/Zotero/storage/88ESNSZK/Chow et al. - 2007 - RASERK modulates TGF -regulated PTEN expression i.pdf}
}

@article{beltonHMGA1InducesIntestinal2012,
  title = {{{HMGA1}} Induces Intestinal Polyposis in Transgenic Mice and Drives Tumor Progression and Stem Cell Properties in Colon Cancer Cells},
  author = {Belton, Amy and Gabrovsky, Alexander and Bae, Young Kyung and Reeves, Ray and {Iacobuzio-Donahue}, Christine and Huso, David L. and Resar, Linda M. S.},
  year = {2012},
  journal = {PloS One},
  volume = {7},
  number = {1},
  pages = {e30034},
  issn = {1932-6203},
  doi = {10.1371/journal.pone.0030034},
  abstract = {BACKGROUND: Although metastatic colon cancer is a leading cause of cancer death worldwide, the molecular mechanisms that enable colon cancer cells to metastasize remain unclear. Emerging evidence suggests that metastatic cells develop by usurping transcriptional networks from embryonic stem (ES) cells to facilitate an epithelial-mesenchymal transition (EMT), invasion, and metastatic progression. Previous studies identified HMGA1 as a key transcription factor enriched in ES cells, colon cancer, and other aggressive tumors, although its role in these settings is poorly understood. METHODS/PRINCIPAL FINDINGS: To determine how HMGA1 functions in metastatic colon cancer, we manipulated HMGA1 expression in transgenic mice and colon cancer cells. We discovered that HMGA1 drives proliferative changes, aberrant crypt formation, and intestinal polyposis in transgenic mice. In colon cancer cell lines from poorly differentiated, metastatic tumors, knock-down of HMGA1 blocks anchorage-independent cell growth, migration, invasion, xenograft tumorigenesis and three-dimensional colonosphere formation. Inhibiting HMGA1 expression blocks tumorigenesis at limiting dilutions, consistent with depletion of tumor-initiator cells in the knock-down cells. Knock-down of HMGA1 also inhibits metastatic progression to the liver in vivo. In metastatic colon cancer cells, HMGA1 induces expression of Twist1, a gene involved in embryogenesis, EMT, and tumor progression, while HMGA1 represses E-cadherin, a gene that is down-regulated during EMT and metastatic progression. In addition, HMGA1 is among the most enriched genes in colon cancer compared to normal mucosa. CONCLUSIONS: Our findings demonstrate for the first time that HMGA1 drives proliferative changes and polyp formation in the intestines of transgenic mice and induces metastatic progression and stem-like properties in colon cancer cells. These findings indicate that HMGA1 is a key regulator, both in metastatic progression and in the maintenance of a stem-like state. Our results also suggest that HMGA1 or downstream pathways could be rational therapeutic targets in metastatic, poorly differentiated colon cancer.},
  langid = {english},
  pmcid = {PMC3262796},
  pmid = {22276142},
  keywords = {Animals,Blotting Western,Cell Line Tumor,Colonic Neoplasms,HCT116 Cells,HMGA Proteins,Humans,Immunohistochemistry,Intestinal Polyposis,Mice,Mice Nude,Mice Transgenic,Neoplasm Invasiveness,Reverse Transcriptase Polymerase Chain Reaction,Stem Cells,Xenograft Model Antitumor Assays}
}

@article{tangMicroRNA200bC3pRegulate2020,
  title = {{{MicroRNA-200b}}/c-3p Regulate Epithelial Plasticity and Inhibit Cutaneous Wound Healing by Modulating {{TGF-$\beta$-mediated RAC1}} Signaling},
  author = {Tang, Huiyi and Wang, Xueer and Zhang, Min and Yan, Yuan and Huang, Simin and Ji, Jiahao and Xu, Jinfu and Zhang, Yijia and Cai, Yongjie and Yang, Bobo and Lan, Wenqi and Huang, Mianbo and Zhang, Lin},
  year = {2020},
  month = oct,
  journal = {Cell Death \& Disease},
  volume = {11},
  number = {10},
  pages = {931},
  issn = {2041-4889},
  doi = {10.1038/s41419-020-03132-2},
  abstract = {Cutaneous wound healing is pivotal for human skin to regain barrier function against pathogens. MicroRNAs (miRNAs) have been found to play regulatory roles in wound healing. However, the mechanism of miRNA regulation remains largely unknown. In this study, we focused on microRNA-200b/c-3p (miR-200b/c-3p) whose expression was abundant in intact epidermis, but dramatically decreased in skin wounds. In silico prediction identified RAC1 as a potential miR-200b/c-3p target. Luciferase reporter assay confirmed that miR-200b/c-p repressed RAC1 by direct targeting to its mRNA 3'UTR. Consistently, miR-200b/c-3p expression was discordantly related to RAC1 protein level during wound healing. Forced miR-200b/c-3p expression repressed RAC1 and inhibited keratinocyte migration as well as re-epithelialization in a mouse back skin full-thickness wound healing model. Mechanistically, miR-200b/c-3p modulated RAC1 to inhibit cell migration by repressing lamellipodia formation and intercellular adhesion dissolution in keratinocytes. Furthermore, we found that TGF-{$\beta$}1, which was highly expressed in skin wounds, contributed to the downregulation of miR-200b/c-3p in wound edge keratinocytes. Taken together, miR-200b/c-3p-mediated RAC1 repression inhibited keratinocyte migration to delay re-epithelialization. TGF-{$\beta$}1 induction attenuated miR-200b/c-3p regulation of RAC1 signaling in cutaneous wounds and the repression of miR-200b/c-3p accelerated keratinocyte migration to promote wound healing. Our data provide new insight into how miR-200b/c-3p affects keratinocyte migration and highlight the potential of miR-200b/c-3p targeting for accelerating wound healing.},
  langid = {english},
  pmcid = {PMC7596237},
  pmid = {33122632},
  keywords = {Animals,Cell Line,Cell Plasticity,Female,HEK293 Cells,Humans,Keratinocytes,Mice,Mice; Inbred C57BL,MicroRNAs,Neuropeptides,rac1 GTP-Binding Protein,Signal Transduction,Transforming Growth Factor beta1,Wound Healing}
}

@article{demersIntestinalEpithelialCancer2009,
  title = {Intestinal Epithelial Cancer Cell Anoikis Resistance: {{EGFR-mediated}} Sustained Activation of {{Src}} Overrides {{Fak-dependent}} Signaling to {{MEK}}/{{Erk}} and/or {{PI3-K}}/{{Akt-1}}},
  shorttitle = {Intestinal Epithelial Cancer Cell Anoikis Resistance},
  author = {Demers, Marie-Jos{\'e}e and Thibodeau, Sonya and No{\"e}l, Dominique and Fujita, Naoya and Tsuruo, Takashi and Gauthier, R{\'e}my and Arguin, M{\'e}lina and Vachon, Pierre H.},
  year = {2009},
  month = jul,
  journal = {Journal of Cellular Biochemistry},
  volume = {107},
  number = {4},
  pages = {639--654},
  issn = {1097-4644},
  doi = {10.1002/jcb.22131},
  abstract = {Herein, we investigated the survival roles of Fak, Src, MEK/Erk, and PI3-K/Akt-1 in intestinal epithelial cancer cells (HCT116, HT29, and T84), in comparison to undifferentiated and differentiated intestinal epithelial cells (IECs). We report that: (1) cancer cells display striking anoikis resistance, as opposed to undifferentiated/differentiated IECs; (2) under anoikis conditions and consequent Fak down-activation, cancer cells nevertheless exhibit sustained Fak-Src interactions and Src/MEK/Erk activation, unlike undifferentiated/differentiated IECs; however, HCT116 and HT29 cells exhibit a PI3-K/Akt-1 down-activation, as undifferentiated/differentiated IECs, whereas T84 cells do not; (3) cancer cells require MEK/Erk for survival, as differentiated (but not undifferentiated) IECs; however, T84 cells do not require Fak and HCT116 cells do not require PI3-K/Akt-1, in contrast to the other cells studied; (4) Src acts as a cornerstone in Fak-mediated signaling to MEK/Erk and PI3-K/Akt-1 in T84 cells, as in undifferentiated IECs, whereas PI3-K/Akt-1 is Src-independent in HCT116, HT29 cells, as in differentiated IECs; and (5) EGFR activity inhibition abrogates anoikis resistance in cancer cells through a loss of Fak-Src interactions and down-activation of Src/MEK/Erk (T84, HCT116, HT29 cells) and PI3-K/Akt-1 (T84 cells). Hence, despite distinctions in signaling behavior not necessarily related to undifferentiated or differentiated IECs, intestinal epithelial cancer cells commonly display an EGFR-mediated sustained activation of Src under anoikis conditions. Furthermore, such sustained Src activation confers anoikis resistance at least in part through a consequent sustenance of Fak-Src interactions and MEK/Erk activation, thus not only overriding Fak-mediated signaling to MEK/Erk and/or PI3-K/Akt-1, but also the requirement of Fak and/or PI3-K/Akt-1 for survival.},
  langid = {english},
  pmid = {19479902},
  keywords = {Anoikis,Cell Differentiation,Cell Line,Cell Line; Tumor,Epithelial Cells,ErbB Receptors,Extracellular Signal-Regulated MAP Kinases,Focal Adhesion Kinase 1,Humans,Intestinal Mucosa,Intestinal Neoplasms,Mitogen-Activated Protein Kinase Kinases,Phosphatidylinositol 3-Kinases,Proto-Oncogene Proteins c-akt,Signal Transduction,src-Family Kinases}
}

@article{shirakiharaDifferentialRegulationEpithelial2007,
  title = {Differential Regulation of Epithelial and Mesenchymal Markers by {{deltaEF1}} Proteins in Epithelial Mesenchymal Transition Induced by {{TGF-beta}}},
  author = {Shirakihara, Takuya and Saitoh, Masao and Miyazono, Kohei},
  year = {2007},
  month = sep,
  journal = {Molecular Biology of the Cell},
  volume = {18},
  number = {9},
  pages = {3533--3544},
  issn = {1059-1524},
  doi = {10.1091/mbc.e07-03-0249},
  abstract = {Epithelial-mesenchymal transition (EMT), a crucial event in cancer progression and embryonic development, is induced by transforming growth factor (TGF)-beta in mouse mammary NMuMG epithelial cells. Id proteins have previously been reported to inhibit major features of TGF-beta-induced EMT. In this study, we show that expression of the deltaEF1 family proteins, deltaEF1 (ZEB1) and SIP1, is gradually increased by TGF-beta with expression profiles reciprocal to that of E-cadherin. SIP1 and deltaEF1 each dramatically down-regulated the transcription of E-cadherin in NMuMG cells through direct binding to the E-cadherin promoter. Silencing of the expression of both SIP1 and deltaEF1, but not either alone, completely abolished TGF-beta-induced E-cadherin repression. However, expression of mesenchymal markers, including fibronectin, N-cadherin, and vimentin, was not affected by knockdown of SIP1 and deltaEF1. TGF-beta-induced the expression of Ets1, which in turn activated deltaEF1 promoter activity. Moreover, up-regulation of SIP1 and deltaEF1 expression by TGF-beta was suppressed by knockdown of Ets1 expression. In addition, Id2 suppressed the TGF-beta- and Ets1-induced up-regulation of deltaEF1. Taken together, these findings suggest that the deltaEF1 family proteins, SIP1 and deltaEF1, are necessary, but not sufficient, for TGF-beta-induced EMT and that Ets1 induced by TGF-beta may function as an upstream transcriptional regulator of SIP1 and deltaEF1.},
  langid = {english},
  pmcid = {PMC1951739},
  pmid = {17615296},
  keywords = {Animals,Biomarkers,Cadherins,Cell Movement,Dogs,E-Box Elements,Epithelial Cells,Homeodomain Proteins,Humans,Mesoderm,Mice,Nerve Tissue Proteins,Protein Biosynthesis,Proto-Oncogene Protein c-ets-1,Repressor Proteins,Signal Transduction,Smad Proteins,Snail Family Transcription Factors,Transcription Factors,Transforming Growth Factor beta,Up-Regulation,Zinc Finger E-box-Binding Homeobox 1}
}

@article{boaretoJaggedDeltaAsymmetryNotch2015,
  title = {Jagged-{{Delta}} Asymmetry in {{Notch}} Signaling Can Give Rise to a {{Sender}}/{{Receiver}} Hybrid Phenotype},
  author = {Boareto, Marcelo and Jolly, Mohit Kumar and Lu, Mingyang and Onuchic, Jos{\'e} N. and Clementi, Cecilia and {Ben-Jacob}, Eshel},
  year = {2015},
  month = feb,
  journal = {Proceedings of the National Academy of Sciences of the United States of America},
  volume = {112},
  number = {5},
  pages = {E402-409},
  issn = {1091-6490},
  doi = {10.1073/pnas.1416287112},
  abstract = {Notch signaling pathway mediates cell-fate determination during embryonic development, wound healing, and tumorigenesis. This pathway is activated when the ligand Delta or the ligand Jagged of one cell interacts with the Notch receptor of its neighboring cell, releasing the Notch Intracellular Domain (NICD) that activates many downstream target genes. NICD affects ligand production asymmetrically--it represses Delta, but activates Jagged. Although the dynamical role of Notch-Jagged signaling remains elusive, it is widely recognized that Notch-Delta signaling behaves as an intercellular toggle switch, giving rise to two distinct fates that neighboring cells adopt--Sender (high ligand, low receptor) and Receiver (low ligand, high receptor). Here, we devise a specific theoretical framework that incorporates both Delta and Jagged in Notch signaling circuit to explore the functional role of Jagged in cell-fate determination. We find that the asymmetric effect of NICD renders the circuit to behave as a three-way switch, giving rise to an additional state--a hybrid Sender/Receiver (medium ligand, medium receptor). This phenotype allows neighboring cells to both send and receive signals, thereby attaining similar fates. We also show that due to the asymmetric effect of the glycosyltransferase Fringe, different outcomes are generated depending on which ligand is dominant: Delta-mediated signaling drives neighboring cells to have an opposite fate; Jagged-mediated signaling drives the cell to maintain a similar fate to that of its neighbor. We elucidate the role of Jagged in cell-fate determination and discuss its possible implications in understanding tumor-stroma cross-talk, which frequently entails Notch-Jagged communication.},
  langid = {english},
  pmcid = {PMC4321269},
  pmid = {25605936},
  keywords = {Cell Lineage,cell signaling,developmental biology,Fringe,Jagged,Notch signaling,Phenotype,Receptors; Notch,Signal Transduction},
  file = {/Users/eregan/Zotero/storage/7KNWILUR/Boareto et al. - 2015 - Jagged-Delta asymmetry in Notch signaling can give.pdf}
}

@article{Yuan:2008fu,
  title = {Activation of {{FOXO1}} by {{Cdk1}} in Cycling Cells and Postmitotic Neurons.},
  author = {Yuan, Zengqiang and Becker, Esther B E and Merlo, Paola and Yamada, Tomoko and DiBacco, Sara and Konishi, Yoshiyuki and Schaefer, Erik M and Bonni, Azad},
  year = {2008},
  month = mar,
  journal = {Science (New York, NY)},
  volume = {319},
  number = {5870},
  pages = {1665--1668}
}

@article{wildeySmad3PotentiatesTransforming2003,
  title = {Smad3 Potentiates Transforming Growth Factor Beta ({{TGFbeta}} )-Induced Apoptosis and Expression of the {{BH3-only}} Protein {{Bim}} in {{WEHI}} 231 {{B}} Lymphocytes},
  author = {Wildey, Gary M. and Patil, Supriya and Howe, Philip H.},
  year = {2003},
  month = may,
  journal = {The Journal of Biological Chemistry},
  volume = {278},
  number = {20},
  pages = {18069--18077},
  issn = {0021-9258},
  doi = {10.1074/jbc.M211958200},
  abstract = {Transforming growth factor-beta (TGFbeta) is a potent growth inhibitor and inducer of apoptosis in B lymphocytes and is essential for immune regulation and maintenance of self-tolerance. Here we show that exogenous overexpression of Smad3 potentiates TGFbeta-induced apoptosis and expression of the pro-apoptotic protein Bim in WEHI 231 B lymphocytes. Overexpression of dominant-negative forms of Smad3 abrogate these TGFbeta-induced responses. We also demonstrate that TGFbeta induces Bim protein expression concomitant with its induction of apoptosis in the mouse progenitor B lymphocyte cell line, Ba/F3. Enhanced expression of Bim protein induced by TGFbeta is associated with an increased association of Bim with Bcl-2 and a concomitant loss of mitochondrial membrane potential. Furthermore, we find that the anti-apoptotic effect of the pro-survival cytokine CD40 results in the abrogation of TGFbeta-mediated Bim induction. Our data provide the first evidence of Bim expression levels that are increased by the addition of a pro-apoptotic cytokine, TGFbeta, and also suggest that the TGFbeta-specific transcription factor Smad3 plays a role in mediating Bim expression levels and apoptosis.},
  langid = {english},
  pmid = {12637528},
  keywords = {Animals,Apoptosis,Apoptosis Regulatory Proteins,Bcl-2-Like Protein 11,Blotting; Northern,Blotting; Western,Carrier Proteins,CD40 Antigens,Cell Division,Cell Line,Cell Nucleus,Cell Separation,Cytokines,Dimerization,DNA-Binding Proteins,Enzyme-Linked Immunosorbent Assay,Flow Cytometry,Genes; Dominant,Membrane Potentials,Membrane Proteins,Mice,Mitochondria,Phosphorylation,Precipitin Tests,Proto-Oncogene Proteins,Proto-Oncogene Proteins c-bcl-2,RNA,RNA; Messenger,Smad3 Protein,Time Factors,Trans-Activators,Transfection,Transforming Growth Factor beta}
}

@article{thomasCdk1PhosphorylatesSPAT12016,
  title = {Cdk1 {{Phosphorylates SPAT-1}}/{{Bora}} to {{Promote Plk1 Activation}} in {{C}}. Elegans and {{Human Cells}}},
  author = {Thomas, Yann and Cirillo, Luca and Panbianco, Costanza and Martino, Lisa and Tavernier, Nicolas and Schwager, Fran{\c c}oise and Van Hove, Lucie and Joly, Nicolas and Santamaria, Anna and Pintard, Lionel and Gotta, Monica},
  year = {2016},
  month = apr,
  journal = {Cell Reports},
  volume = {15},
  number = {3},
  pages = {510--518},
  issn = {2211-1247},
  doi = {10.1016/j.celrep.2016.03.049},
  abstract = {The conserved Bora protein is a Plk1 activator, essential for checkpoint recovery after DNA damage in human cells. Here, we show that Bora interacts with Cyclin B and is phosphorylated by Cyclin B/Cdk1 at several sites. The first 225 amino acids of Bora, which contain two Cyclin binding sites and three conserved phosphorylated residues, are sufficient to promote Plk1 phosphorylation by Aurora A in vitro. Mutating the Cyclin binding sites or the three conserved phosphorylation sites abrogates the ability of the N terminus of Bora to promote Plk1 activation. In human cells, Bora-carrying mutations of the three conserved phosphorylation sites cannot sustain mitotic entry after DNA damage. In C. elegans embryos, mutation of the three conserved phosphorylation sites in SPAT-1, the Bora ortholog, results in a severe mitotic entry delay. Our results reveal a crucial and conserved role of phosphorylation of the N terminus of Bora for Plk1 activation and mitotic entry.},
  langid = {english},
  pmid = {27068477},
  keywords = {Amino Acid Sequence,Amino Acids,Animals,Caenorhabditis elegans,Caenorhabditis elegans Proteins,CDC2 Protein Kinase,Cell Cycle Checkpoints,Cell Cycle Proteins,Conserved Sequence,Cyclin B,DNA Damage,Embryo; Nonmammalian,Enzyme Activation,HeLa Cells,Humans,Mitosis,Phosphorylation,Protein-Serine-Threonine Kinases,Proto-Oncogene Proteins},
  file = {/Users/eregan/Zotero/storage/N9KS47FU/Thomas et al. - 2016 - Cdk1 Phosphorylates SPAT-1Bora to Promote Plk1 Ac.pdf;/Users/eregan/Zotero/storage/QASS3GSZ/Thomas et al. - 2016 - Cdk1 Phosphorylates SPAT-1Bora to Promote Plk1 Ac.pdf;/Users/eregan/Zotero/storage/VLE5NE6F/Thomas et al. - 2016 - Cdk1 Phosphorylates SPAT-1Bora to Promote Plk1 Ac.pdf}
}

@article{chenZEB1RegulatesMultiple2017,
  title = {{{ZEB1 Regulates Multiple Oncogenic Components Involved}} in {{Uveal Melanoma Progression}}},
  author = {Chen, Yao and Lu, Xiaoqin and {Montoya-Durango}, Diego E. and Liu, Yu-Hua and Dean, Kevin C. and Darling, Douglas S. and Kaplan, Henry J. and Dean, Douglas C. and Gao, Ling and Liu, Yongqing},
  year = {2017},
  month = mar,
  journal = {Scientific Reports},
  volume = {7},
  number = {1},
  pages = {45},
  issn = {2045-2322},
  doi = {10.1038/s41598-017-00079-x},
  abstract = {Human uveal melanoma (UM) is a major ocular malignant tumor with high risk of metastasis and requires multiple oncogenic factors for progression. ZEB1 is a zinc finger E-box binding transcription factor known for participating epithelial-mesenchymal transition (EMT), a critical cellular event for metastasis of malignant tumors of epithelium origin. ZEB1 is also expressed in UM and high expression of ZEB1 correlates with UM advancement, but has little effect on cell morphology. We show that spindle UM cells can become epithelioid but not vice versa; and ZEB1 exerts its tumorigenic effects by promoting cell dedifferentiation, proliferation, invasiveness, and dissemination. We provide evidence that ZEB1 binds not only to repress critical genes involving in pigment synthesis, mitosis, adherent junctions, but also to transactivate genes involving in matrix degradation and cellular locomotion to propel UM progression towards metastasis. We conclude that ZEB1 is a major oncogenic factor required for UM progression and could be a potential therapeutic target for treating UM in the clinic.},
  langid = {english},
  pmcid = {PMC5428321},
  pmid = {28246385},
  keywords = {Animals,Carcinogenesis,Cell Dedifferentiation,Cell Line; Tumor,Cell Movement,Epithelial-Mesenchymal Transition,Gene Expression Regulation; Neoplastic,Humans,Melanoma,Mice; Nude,Neoplasm Invasiveness,Oncogenes,Uveal Neoplasms,Zinc Finger E-box-Binding Homeobox 1},
  file = {/Users/eregan/Zotero/storage/JX9JJ6NF/Chen et al. - 2017 - ZEB1 Regulates Multiple Oncogenic Components Invol.pdf}
}

@article{tanRegulationTranscriptionFactor2012,
  title = {Regulation of Transcription Factor {{Twist}} Expression by the {{DNA}} Architectural Protein High Mobility Group {{A2}} during Epithelial-to-Mesenchymal Transition},
  author = {Tan, E.-Jean and Thuault, Sylvie and Caja, Laia and Carletti, Tea and Heldin, Carl-Henrik and Moustakas, Aristidis},
  year = {2012},
  month = mar,
  journal = {The Journal of Biological Chemistry},
  volume = {287},
  number = {10},
  pages = {7134--7145},
  issn = {1083-351X},
  doi = {10.1074/jbc.M111.291385},
  abstract = {Deciphering molecular mechanisms that control epithelial-to-mesenchymal transition (EMT) contributes to our understanding of how tumor cells become invasive and competent for intravasation. We have established that transforming growth factor {$\beta$} activates Smad proteins, which induce expression of the embryonic factor high mobility group A2 (HMGA2), which causes mesenchymal transition. HMGA2 associates with Smad complexes and induces expression of an established regulator of EMT, the zinc finger transcription factor Snail. We now show that HMGA2 can also induce expression of a second regulator of EMT, the basic helix-loop-helix transcription factor Twist. Silencing of endogenous Twist demonstrated that this protein acts in a partially redundant manner together with Snail. Double silencing of Snail and Twist reverts mesenchymal HMGA2-expressing cells to a more epithelial phenotype when compared with single silencing of Snail or Twist. Furthermore, HMGA2 can directly associate with A:T-rich sequences and promote transcription from the Twist promoter. The new evidence proposes a model whereby HMGA2 directly induces multiple transcriptional regulators of the EMT program and, thus, is a potential biomarker for carcinomas displaying EMT during progression to more advanced stages of malignancy.},
  langid = {english},
  pmcid = {PMC3293571},
  pmid = {22241470},
  keywords = {Animals,Biomarkers; Tumor,Epithelial-Mesenchymal Transition,Gene Expression Regulation; Neoplastic,Hep G2 Cells,HMGA2 Protein,Humans,Mice,Models; Biological,Neoplasm Invasiveness,Neoplasm Proteins,Neoplasms,Nuclear Proteins,Response Elements,Snail Family Transcription Factors,Transcription Factors,Twist-Related Protein 1},
  file = {/Users/eregan/Zotero/storage/EW3NE5VP/Tan et al. - 2012 - Regulation of transcription factor Twist expressio.pdf}
}

@article{bensenorIQGAP1RegulatesCell2007,
  title = {{{IQGAP1}} Regulates Cell Motility by Linking Growth Factor Signaling to Actin Assembly},
  author = {Bense{\~n}or, Lorena B. and Kan, Ho-Man and Wang, Ningning and Wallrabe, Horst and Davidson, Lance A. and Cai, Ying and Schafer, Dorothy A. and Bloom, George S.},
  year = {2007},
  month = feb,
  journal = {Journal of Cell Science},
  volume = {120},
  number = {4},
  pages = {658--669},
  issn = {1477-9137, 0021-9533},
  doi = {10.1242/jcs.03376},
  abstract = {IQGAP1 has been implicated as a regulator of cell motility because its overexpression or underexpression stimulates or inhibits cell migration, respectively, but the underlying mechanisms are not well understood. Here, we present evidence that IQGAP1 stimulates branched actin filament assembly, which provides the force for lamellipodial protrusion, and that this function of IQGAP1 is regulated by binding of type 2 fibroblast growth factor (FGF2) to a cognate receptor, FGFR1. Stimulation of serum-starved MDBK cells with FGF2 promoted IQGAP1-dependent lamellipodial protrusion and cell migration, and intracellular associations of IQGAP1 with FGFR1 \textendash{} and two other factors \textendash{} the Arp2/3 complex and its activator N-WASP, that coordinately promote nucleation of branched actin filament networks. FGF2 also induced recruitment of IQGAP1, FGFR1, N-WASP and Arp2/3 complex to lamellipodia. N-WASP was also required for FGF2-stimulated migration of MDBK cells. In vitro, IQGAP1 bound directly to the cytoplasmic tail of FGFR1 and to N-WASP, and stimulated branched actin filament nucleation in the presence of N-WASP and the Arp2/3 complex. Based on these observations, we conclude that IQGAP1 links FGF2 signaling to Arp2/3 complex-dependent actin assembly by serving as a binding partner for FGFR1 and as an activator of N-WASP.},
  langid = {english},
  file = {/Users/eregan/Zotero/storage/ENALZ7VG/Benseñor et al. - 2007 - IQGAP1 regulates cell motility by linking growth f.pdf}
}

@article{flusbergCellsSurvivingFractional2013,
  title = {Cells Surviving Fractional Killing by {{TRAIL}} Exhibit Transient but Sustainable Resistance and Inflammatory Phenotypes},
  author = {Flusberg, Deborah A. and Roux, J{\'e}r{\'e}mie and Spencer, Sabrina L. and Sorger, Peter K.},
  year = {2013},
  month = jul,
  journal = {Molecular Biology of the Cell},
  volume = {24},
  number = {14},
  pages = {2186--2200},
  issn = {1939-4586},
  doi = {10.1091/mbc.E12-10-0737},
  abstract = {When clonal populations of human cells are exposed to apoptosis-inducing agents, some cells die and others survive. This fractional killing arises not from mutation but from preexisting, stochastic differences in the levels and activities of proteins regulating apoptosis. Here we examine the properties of cells that survive treatment with agonists of two distinct death receptors, tumor necrosis factor-related apoptosis-inducing ligand (TRAIL) and anti-FasR antibodies. We find that "survivor" cells are highly resistant to a second ligand dose applied 1 d later. Resistance is reversible, resetting after several days of culture in the absence of death ligand. "Reset" cells appear identical to drug-naive cells with respect to death ligand sensitivity and gene expression profiles. TRAIL survivors are cross-resistant to activators of FasR and vice versa and exhibit an NF-{$\kappa$}B-dependent inflammatory phenotype. Remarkably, reversible resistance is induced in the absence of cell death when caspase inhibitors are present and can be sustained for 1 wk or more, also without cell death, by periodic ligand exposure. Thus stochastic differences in cell state can have sustained consequences for sen-sitivity to prodeath ligands and acquisition of proinflammatory phenotypes. The important role played by periodicity in TRAIL exposure for induction of opposing apoptosis and survival mechanisms has implications for the design of optimal therapeutic agents and protocols.},
  langid = {english},
  pmcid = {PMC3708725},
  pmid = {23699397},
  keywords = {Antibodies; Neutralizing,Apoptosis,Caspase Inhibitors,Caspases,Cell Line; Tumor,Cell Movement,Cell Survival,Drug Resistance; Neoplasm,fas Receptor,Gene Expression Profiling,Gene Expression Regulation; Neoplastic,Humans,Inflammation,NF-kappa B,Phenotype,Signal Transduction,Stochastic Processes,Time Factors,TNF-Related Apoptosis-Inducing Ligand},
  file = {/Users/eregan/Zotero/storage/4R2N5AA4/Flusberg et al. - 2013 - Cells surviving fractional killing by TRAIL exhibi.pdf}
}

@article{overtonBasalP21Controls2014,
  title = {Basal P21 Controls Population Heterogeneity in Cycling and Quiescent Cell Cycle States},
  author = {Overton, K. Wesley and Spencer, Sabrina L. and Noderer, William L. and Meyer, Tobias and Wang, Clifford L.},
  year = {2014},
  month = oct,
  journal = {Proceedings of the National Academy of Sciences of the United States of America},
  volume = {111},
  number = {41},
  pages = {E4386-4393},
  issn = {1091-6490},
  doi = {10.1073/pnas.1409797111},
  abstract = {Phenotypic heterogeneity within a population of genetically identical cells is emerging as a common theme in multiple biological systems, including human cell biology and cancer. Using live-cell imaging, flow cytometry, and kinetic modeling, we showed that two states--quiescence and cell cycling--can coexist within an isogenic population of human cells and resulted from low basal expression levels of p21, a Cyclin-dependent kinase (CDK) inhibitor (CKI). We attribute the p21-dependent heterogeneity in cell cycle activity to double-negative feedback regulation involving CDK2, p21, and E3 ubiquitin ligases. In support of this mechanism, analysis of cells at a point before cell cycle entry (i.e., before the G1/S transition) revealed a p21-CDK2 axis that determines quiescent and cycling cell states. Our findings suggest a mechanistic role for p21 in generating heterogeneity in both normal tissues and tumors.},
  langid = {english},
  pmcid = {PMC4205626},
  pmid = {25267623},
  keywords = {Bromodeoxyuridine,Cell Cycle,cell dormancy,Cell Line,Cell Survival,Cyclin-Dependent Kinase Inhibitor p21,Feedback; Physiological,Humans,Intercellular Signaling Peptides and Proteins,Kinetics,Lysine,Models; Biological,Molecular Imaging,nongenetic cell heterogeneity,positive feedback loop,S-Phase Kinase-Associated Proteins,synthetic uORF,tumor heterogeneity,Ubiquitination},
  file = {/Users/eregan/Zotero/storage/5QKYY7CA/Overton et al. - 2014 - Basal p21 controls population heterogeneity in cyc.pdf;/Users/eregan/Zotero/storage/BENJHLB5/Overton et al. - 2014 - Basal p21 controls population heterogeneity in cyc.pdf;/Users/eregan/Zotero/storage/DDTSX4LQ/Overton et al. - 2014 - Basal p21 controls population heterogeneity in cyc.pdf}
}

@article{Chechik:2008p10432,
  title = {Activity Motifs Reveal Principles of Timing in Transcriptional Control of the Yeast Metabolic Network},
  author = {Chechik, Gal and Oh, Eugene and Rando, Oliver and Weissman, Jonathan and Regev, Aviv and Koller, Daphne},
  year = {2008},
  month = nov,
  journal = {Nature biotechnology},
  volume = {26},
  number = {11},
  pages = {1251--1259},
  doi = {10.1038/nbt.1499},
  abstract = {Significant insight about biological networks arises from the study of network motifs\textendash overly abundant network subgraphs\textendash but such wiring patterns do not specify when and how potential routes within a cellular network are used. To address this limitation, we introduce activity motifs, which capture patterns in the dynamic use of a network. Using this framework to analyze transcription in Saccharomyces cerevisiae metabolism, we find that cells use different timing activity motifs to optimize transcription timing in response to changing conditions: forward activation to produce metabolic compounds efficiently, backward shutoff to rapidly stop production of a detrimental product and synchronized activation for co-production of metabolites required for the same reaction. Measuring protein abundance over a time course reveals that mRNA timing motifs also occur at the protein level. Timing motifs significantly overlap with binding activity motifs, where genes in a linear chain have ordered binding affinity to a transcription factor, suggesting a mechanism for ordered transcription. Finely timed transcriptional regulation is therefore abundant in yeast metabolism, optimizing the organism's adaptation to new environmental conditions.},
  affiliation = {Department of Computer Science, Stanford University, Stanford, California 94305, USA.},
  date-added = {2011-03-23T16:07:28GMT},
  date-modified = {2014-05-13T21:11:10GMT},
  langid = {english},
  pmid = {18953355},
  rating = {0},
  read = {Yes}
}

@article{potluriTranscriptionalRepressionBim2013,
  title = {Transcriptional Repression of {{Bim}} by a Novel {{YY1-RelA}} Complex Is Essential for the Survival and Growth of {{Multiple Myeloma}}},
  author = {Potluri, Veena and Noothi, Sunil K. and Vallabhapurapu, Subrahmanya D. and Yoon, Sang-Oh and Driscoll, James J. and Lawrie, Charles H. and Vallabhapurapu, Sivakumar},
  year = {2013},
  journal = {PloS One},
  volume = {8},
  number = {7},
  pages = {e66121},
  issn = {1932-6203},
  doi = {10.1371/journal.pone.0066121},
  abstract = {Multiple Myeloma (MM) is an incurable plasma cell cancer that is caused by several chromosomal translocations and gene deletions. Although deregulation of several signaling pathways including the Nuclear Factor-Kappa B (NF-{$\kappa$}B) pathway has been reported in MM, the molecular requirement and the crosstalk between NF-{$\kappa$}B and its target genes in MM cell survival has been largely unclear. Here, we report that Yin Yang1 (YY1), a target gene for NF-{$\kappa$}B, is hyperexpressed in most MM tumor cells obtained from human patients, exhibits constitutive nuclear localization, and is essential for survival of MM cells. Mechanistically, we report a novel YY1-RelA complex formation, which is essential to transcriptionally repress a proapoptotic gene Bim. In line with this, depletion of YY1 or RelA resulted in elevated levels of Bim and apoptosis. Moreover, both YY1 and RelA are recruited to the Bim promoter and are required to repress the Bim promoter. Importantly, depletion of YY1 or RelA almost completely impaired the colony forming ability of MM progenitor cells suggesting that both RelA and YY1 are essential for the survival and growth of MM progenitor cells. Moreover, depletion of either YY1 or RelA completely inhibited MM tumor growth in xenograft models for human myeloma. Thus, a novel RelA-YY1 transcriptional repression complex is an attractive drug target in MM.},
  langid = {english},
  pmcid = {PMC3707888},
  pmid = {23874387},
  keywords = {Animals,Apoptosis Regulatory Proteins,Bcl-2-Like Protein 11,Cell Proliferation,Cell Survival,HEK293 Cells,Humans,Membrane Proteins,Mice,Mice; Nude,Multiple Myeloma,Multiprotein Complexes,Proto-Oncogene Proteins,RNA Interference,RNA; Small Interfering,Transcription Factor RelA,Transcription; Genetic,Tumor Cells; Cultured,Xenograft Model Antitumor Assays,YY1 Transcription Factor}
}

@article{loweCaspasemediatedCleavageSyntaxin2004,
  title = {Caspase-Mediated Cleavage of Syntaxin 5 and Giantin Accompanies Inhibition of Secretory Traffic during Apoptosis},
  author = {Lowe, Martin and Lane, Jon D. and Woodman, Philip G. and Allan, Victoria J.},
  year = {2004},
  month = mar,
  journal = {Journal of Cell Science},
  volume = {117},
  number = {Pt 7},
  pages = {1139--1150},
  issn = {0021-9533},
  doi = {10.1242/jcs.00950},
  abstract = {We report the caspase-dependent cleavage of two Golgi-associated transport factors during apoptosis. The tethering factor giantin is rapidly cleaved both in vitro and in vivo at a conserved site, to generate a stable membrane-anchored domain and a soluble domain that is subject to further caspase-dependent cleavage. The t-SNARE syntaxin 5 is also cleaved rapidly, resulting in the separation of the catalytic membrane-proximal domain from an N-terminal regulatory domain. Cleavage of giantin and syntaxin 5 is accompanied by a cessation of vesicular transport between the ER and the Golgi complex, which first manifests itself as a block in ER exit. The contribution that such an inhibition of trafficking may make towards the generation of an apoptotic phenotype is discussed.},
  langid = {english},
  pmid = {14970262},
  keywords = {Animals,Apoptosis,Biological Transport Active,Caspase 3,Caspases,Endoplasmic Reticulum,Golgi Apparatus,Golgi Matrix Proteins,HeLa Cells,Humans,In Vitro Techniques,Membrane Proteins,Mutagenesis Site-Directed,Phenotype,Protein Structure Tertiary,Qa-SNARE Proteins,Rats,Recombinant Proteins}
}

@article{rondaijDynamicsPlasticityWeibelPalade2006,
  title = {Dynamics and Plasticity of {{Weibel-Palade}} Bodies in Endothelial Cells},
  author = {Rondaij, Mariska G. and Bierings, Ruben and Kragt, Astrid and {van Mourik}, Jan A. and Voorberg, Jan},
  year = {2006},
  month = may,
  journal = {Arteriosclerosis, Thrombosis, and Vascular Biology},
  volume = {26},
  number = {5},
  pages = {1002--1007},
  issn = {1524-4636},
  doi = {10.1161/01.ATV.0000209501.56852.6c},
  abstract = {Agonist-induced release of endothelial cell specific storage granules, designated Weibel-Palade bodies (WPBs), provides the endothelium with the ability to rapidly respond to changes in its micro-environment. Originally being defined as an intracellular storage pool for von Willebrand factor (VWF), it has recently been shown that an increasing number of other components, including P-selectin, interleukin (IL)-8, eotaxin-3, endothelin-1, and angiopoietin-2, is present within this subcellular organelle, implicating a role for WPB exocytosis in inflammation, hemostasis, regulation of vascular tone and angiogenesis. Recent studies emphasize that WPBs provide a dynamic storage compartment whose contents can be regulated depending on the presence of inflammatory mediators in the vascular micro-environment. Additionally, release of WPBs is tightly regulated and feedback mechanisms have been identified that prevent excessive release of bioactive components from this subcellular organelle. The ability to regulate both contents and exocytosis of WPBs endows these endothelial cell specific organelles with a remarkable plasticity. This is most likely needed to allow for controlled delivery of bioactive components into the circulation on vascular perturbation.},
  langid = {english},
  pmid = {16469951},
  keywords = {Animals,Calcium,Chemokine CCL26,Chemokines; CC,Endothelial Cells,Exocytosis,Humans,Interleukin-8,P-Selectin,rab GTP-Binding Proteins,rab27 GTP-Binding Proteins,von Willebrand Factor,Weibel-Palade Bodies}
}

@article{zhangCaspase3MediatedInactivation2003,
  title = {Caspase 3-{{Mediated Inactivation}} of {{Rac GTPases Promotes Drug-Induced Apoptosis}} in {{Human Lymphoma Cells}}},
  author = {Zhang, Baolin and Zhang, Yaqin and Shacter, Emily},
  year = {2003},
  month = aug,
  journal = {Molecular and Cellular Biology},
  volume = {23},
  number = {16},
  pages = {5716--5725},
  issn = {0270-7306, 1098-5549},
  doi = {10.1128/MCB.23.16.5716-5725.2003},
  abstract = {ABSTRACT             The Rac members of the Rho family GTPases control signaling pathways that regulate diverse cellular activities, including cytoskeletal organization, gene transcription, and cell transformation. Rac is implicated in apoptosis, but little is known about the mechanism by which it responds to apoptotic stimuli. Here we demonstrate that endogenous Rac GTPases are caspase 3 substrates that are cleaved in human lymphoma cells during drug-induced apoptosis. Cleavage of Rac1 occurs at two unconventional caspase 3 sites, VVGD11/G and VMVD47/G, and results in inactivation of the GTPase and effector functions of the protein (binding to the p21-activated protein kinase PAK1). Expression of caspase 3-resistant Rac1 mutants in the cells suppresses drug-induced apoptosis. Thus, proteolytic inactivation of Rac GTPases represents a novel, irreversible mechanism of Rac downregulation that allows maximal cell death following drug treatment.},
  langid = {english},
  file = {/Users/eregan/Zotero/storage/JFD7A4N3/Zhang et al. - 2003 - Caspase 3-Mediated Inactivation of Rac GTPases Pro.pdf}
}

@article{Li_Tang_PNAS,
  title = {The Yeast Cell-Cycle Network Is Robustly Designed},
  author = {Li, Fangting and Long, Tao and Lu, Ying and Ouyang, Qi and Tang, Chao},
  year = {2004},
  journal = {Proc Natl Acad Sci U S A},
  volume = {101},
  number = {14},
  pages = {4781--4786},
  abstract = {The interactions between proteins, DNA, and RNA in living cells constitute molecular networks that govern various cellular functions. To investigate the global dynamical properties and stabilities of such networks, we studied the cell-cycle regulatory network of the budding yeast. With the use of a simple dynamical model, it was demonstrated that the cell-cycle network is extremely stable and robust for its function. The biological stationary state, the G1 state, is a global attractor of the dynamics. The biological pathway, the cell-cycle sequence of protein states, is a globally attracting trajectory of the dynamics. These properties are largely preserved with respect to small perturbations to the network. These results suggest that cellular regulatory networks are robustly designed for their functions.},
  date-added = {2010-09-03T17:30:55GMT},
  date-modified = {2014-05-01T21:08:25GMT},
  rating = {1},
  read = {Yes},
  keywords = {yeast cell cycle}
}

@article{ungefrorenDifferentialRolesSrc2011,
  title = {Differential Roles of {{Src}} in Transforming Growth Factor-\ss{} Regulation of Growth Arrest, Epithelial-to-Mesenchymal Transition and Cell Migration in Pancreatic Ductal Adenocarcinoma Cells},
  author = {Ungefroren, Hendrik and Sebens, Susanne and Groth, Stephanie and Gieseler, Frank and F{\"a}ndrich, Fred},
  year = {2011},
  month = mar,
  journal = {International Journal of Oncology},
  volume = {38},
  number = {3},
  pages = {797--805},
  issn = {1791-2423},
  doi = {10.3892/ijo.2011.897},
  abstract = {Both transforming growth factor (TGF)-\ss{} and the non-receptor tyrosine kinase Src play major roles during tumorigenesis by regulating cell growth, epithelial-to-mesenchymal transition (EMT), migration/invasion and metastasis, but little is known about the signaling crosstalk between them. To interfere with Src function in vitro and in vivo many studies have employed the pharmacologic Src inhibitors PP2 and PP1. Both agents have recently been shown to be powerful inhibitors of TGF-\ss{} receptor type I/ALK5 and type II. As this situation prohibited any definite conclusions with respect to the relative contribution of TGF-\ss{} vs. Src signaling, we decided to reappraise a potential role of Src in TGF-\ss 1-mediated cellular responses using RNA and dominant-negative (dn) interference to block Src expression and function, respectively. In TGF-\ss -responsive pancreatic ductal adenocarcinoma (PDAC) cells, we show that Src is activated by TGF-\ss 1 and that its specific inhibition strongly attenuated basal proliferation and enhanced TGF-\ss 1-mediated growth arrest. However, Src inhibition was unable to impair TGF-\ss 1-controlled EMT as evidenced by cell morphology and regulation of the epithelial marker E-cadherin. Despite its dispensibility for TGF-\ss -induced EMT, specific inhibition of Src dramatically reduced basal and TGF-\ss 1-induced cell migration in Panc-1 cells as measured with a novel real-time migration assay (xCELLigence DP system). Biochemically, dnSrc inhibition failed to block TGF-\ss 1/ALK5-induced activation of Smad2 and Smad3, but partially inhibited transcriptional activation of TGF-\ss/Smad-responsive reporter genes, and effectively blocked basal and TGF-\ss 1-induced activation of p38 MAPK. Together, the data provide evidence for a role of Src in the regulation of basal proliferation as well as in basal and TGF-\ss 1-mediated cell motility but not EMT in TGF-\ss -responsive pancreatic (tumor) cells.},
  langid = {english},
  pmid = {21225226},
  keywords = {Carcinoma; Pancreatic Ductal,Cell Cycle,Cell Growth Processes,Cell Movement,Enzyme Activation,Epithelial-Mesenchymal Transition,Humans,p38 Mitogen-Activated Protein Kinases,Pancreatic Neoplasms,Phosphorylation,RNA; Small Interfering,Smad Proteins,src-Family Kinases,Transfection,Transforming Growth Factor beta,Tumor Cells; Cultured}
}

@article{belapurkarTransientIncreaseHIF1a2023,
  title = {A Transient Increase of {{HIF-1$\alpha$}} during the {{G1}} Phase ({{G1-HIF}}) Ensures Cell Survival under Nutritional Stress},
  author = {Belapurkar, Ratnal and Pfisterer, Maximilian and Dreute, Jan and Werner, Sebastian and Zukunft, Sven and Fleming, Ingrid and Kracht, Michael and Schmitz, M. Lienhard},
  year = {2023},
  month = jul,
  journal = {Cell Death \& Disease},
  volume = {14},
  number = {7},
  pages = {1--15},
  publisher = {Nature Publishing Group},
  issn = {2041-4889},
  doi = {10.1038/s41419-023-06012-7},
  urldate = {2024-04-25},
  abstract = {The family of hypoxia-inducible transcription factors (HIF) is activated to adapt cells to low oxygen conditions, but is also known to regulate some biological processes under normoxic conditions. Here we show that HIF-1{$\alpha$} protein levels transiently increase during the G1 phase of the cell cycle (designated as G1-HIF) in an AMP-activated protein kinase (AMPK)-dependent manner. The transient elimination of G1-HIF by a degron system revealed its contribution to cell survival under unfavorable metabolic conditions. Indeed, G1-HIF plays a key role in the cell cycle-dependent expression of genes encoding metabolic regulators and the maintenance of mTOR activity under conditions of nutrient deprivation. Accordingly, transient elimination of G1-HIF led to a significant reduction in the concentration of key proteinogenic amino acids and carbohydrates. These data indicate that G1-HIF acts as a cell cycle-dependent surveillance factor that prevents the onset of starvation-induced apoptosis.},
  copyright = {2023 The Author(s)},
  langid = {english},
  keywords = {Biochemistry,Molecular biology},
  file = {/Users/eregan/Zotero/storage/EKE4YUKA/Belapurkar et al. - 2023 - A transient increase of HIF-1α during the G1 phase.pdf}
}

@article{kaurBloodBrainBarrier2008,
  title = {Blood Brain Barrier in Hypoxic-Ischemic Conditions},
  author = {Kaur, C. and Ling, E. A.},
  year = {2008},
  month = feb,
  journal = {Current Neurovascular Research},
  volume = {5},
  number = {1},
  pages = {71--81},
  issn = {1875-5739},
  abstract = {The blood brain barrier (BBB) plays an important role in the homeostatic regulation of the brain microenvironment and maintains the immune-privileged status of the brain by restricting the entry of T lymphocytes. Structurally, the BBB is formed by tight junctions between the endothelial cells. Astrocytes, pericytes and perivascular microglia surround the endothelial cells contributing to proper functioning of the BBB. Hypoxia, associated with disorders such as stroke, cardiac arrest, respiratory distress, carbon monoxide poisoning among many others, disrupts the BBB. Alterations in the endothelial cells such as increased pinocytotic vesicles and derangement of the tight junction proteins may be responsible for increased permeability at the BBB resulting in swelling of astrocyte end feet. The disruption of BBB in hypoxic conditions is multifactorial and may involve factors such as enhanced production of vascular endothelial growth factor (VEGF), nitric oxide (NO) and inflammatory cytokines. Although future research is needed to look into possible therapeutic strategies to improve the functioning of BBB in hypoxic conditions, experimental studies so far have reported beneficial effect of curcumin, melatonin, simvastatin and minocycline in ameliorating the increased BBB permeability in hypoxic conditions.},
  langid = {english},
  pmid = {18289024},
  keywords = {Animals,Blood-Brain Barrier,Cytokines,Humans,Hypoxia-Ischemia; Brain,Nitric Oxide,Vascular Endothelial Growth Factor A}
}

@article{liAngiomotinBindinginducedActivation2015,
  title = {Angiomotin Binding-Induced Activation of {{Merlin}}/{{NF2}} in the {{Hippo}} Pathway},
  author = {Li, Youjun and Zhou, Hao and Li, Fengzhi and Chan, Siew Wee and Lin, Zhijie and Wei, Zhiyi and Yang, Zhou and Guo, Fusheng and Lim, Chun Jye and Xing, Wancai and Shen, Yuequan and Hong, Wanjin and Long, Jiafu and Zhang, Mingjie},
  year = {2015},
  month = jul,
  journal = {Cell Research},
  volume = {25},
  number = {7},
  pages = {801--817},
  issn = {1748-7838},
  doi = {10.1038/cr.2015.69},
  abstract = {The tumor suppressor Merlin/NF2 functions upstream of the core Hippo pathway kinases Lats1/2 and Mst1/2, as well as the nuclear E3 ubiquitin ligase CRL4(DCAF1). Numerous mutations of Merlin have been identified in Neurofibromatosis type 2 and other cancer patients. Despite more than two decades of research, the upstream regulator of Merlin in the Hippo pathway remains unknown. Here we show by high-resolution crystal structures that the Lats1/2-binding site on the Merlin FERM domain is physically blocked by Merlin's auto-inhibitory tail. Angiomotin binding releases the auto-inhibition and promotes Merlin's binding to Lats1/2. Phosphorylation of Ser518 outside the Merlin's auto-inhibitory tail does not obviously alter Merlin's conformation, but instead prevents angiomotin from binding and thus inhibits Hippo pathway kinase activation. Cancer-causing mutations clustered in the angiomotin-binding domain impair angiomotin-mediated Merlin activation. Our findings reveal that angiomotin and Merlin respectively interface cortical actin filaments and core kinases in Hippo signaling, and allow construction of a complete Hippo signaling pathway.},
  langid = {english},
  pmcid = {PMC4493278},
  pmid = {26045165},
  keywords = {Carrier Proteins,Cell Proliferation,Genes; Tumor Suppressor,Humans,Intercellular Signaling Peptides and Proteins,Membrane Proteins,Neurofibromin 2,Phosphorylation,Protein Binding,Protein-Serine-Threonine Kinases,Signal Transduction},
  file = {/Users/eregan/Zotero/storage/9QYU3DRN/Li et al. - 2015 - Angiomotin binding-induced activation of MerlinNF.pdf}
}

@article{Tang:2008_oscillations,
  title = {Robust, Tunable Biological Oscillations from Interlinked Positive and Negative Feedback Loops},
  author = {Tsai, Tony Yu-Chen and Choi, Yoon Sup and Ma, Wenzhe and Pomerening, Joseph R and Tang, Chao and Ferrell, James E Jr},
  year = {2008},
  journal = {Science (New York, NY)},
  volume = {321},
  number = {5885},
  pages = {126--129},
  doi = {10.1126/science.1156951},
  abstract = {A simple negative feedback loop of interacting genes or proteins has the potential to generate sustained oscillations. However, many biological oscillators also have a positive feedback loop, raising the question of what advantages the extra loop imparts. Through computational studies, we show that it is generally difficult to adjust a negative feedback oscillator's frequency without compromising its amplitude, whereas with positive-plus-negative feedback, one can achieve a widely tunable frequency and near-constant amplitude. This tunability makes the latter design suitable for biological rhythms like heartbeats and cell cycles that need to provide a constant output over a range of frequencies. Positive-plus-negative oscillators also appear to be more robust and easier to evolve, rationalizing why they are found in contexts where an adjustable frequency is unimportant.},
  affiliation = {Department of Chemical and Systems Biology, Stanford University School of Medicine, Stanford, CA 94305-5174, USA.},
  date-added = {2010-09-03T17:30:52GMT},
  date-modified = {2014-05-01T21:04:12GMT},
  langid = {english},
  pmid = {18599789},
  rating = {1},
  read = {Yes}
}

@article{yamamotoTissueDistributionRegulation1998,
  title = {Tissue Distribution and Regulation of Murine von {{Willebrand}} Factor Gene Expression in Vivo},
  author = {Yamamoto, K. and {de Waard}, V. and Fearns, C. and Loskutoff, D. J.},
  year = {1998},
  month = oct,
  journal = {Blood},
  volume = {92},
  number = {8},
  pages = {2791--2801},
  issn = {0006-4971},
  abstract = {von Willebrand factor (vWF) is frequently used as a biochemical marker for endothelial cells (ECs). Despite this, little is known about the relative level of expression and regulation of this hemostatic factor in ECs in different vascular beds in vivo. In the present study, we used quantitative reverse transcription polymerase chain reaction and in situ hybridization analysis to study vWF gene expression in murine tissues. Large differences in the level of vWF mRNA were observed when comparing highly vascularized tissues, with the lung and brain containing 5 to 50 times higher concentrations of vWF mRNA than the kidney and liver. In this regard, ECs of small vessels and some microvessels in the lung and brain expressed abundant vWF mRNA, whereas ECs of similar sized vessels in the liver and kidney expressed relatively low levels. In general, significantly higher levels of vWF mRNA and antigen were demonstrated in ECs of larger vessels compared with microvessels and in venous ECs compared with arterial ECs. Although intraperitoneal administration of endotoxin (or tumor necrosis factor-alpha) increased plasma vWF levels, it had variable effects on the steady-state level of vWF mRNA in murine tissues (ie, it decreased vWF mRNA in many tissues, increased it in others, and had little effect on still others). These results indicate that vWF is differentially expressed and regulated in ECs present in different tissues and within the same vascular bed.},
  langid = {english},
  pmid = {9763564},
  keywords = {Animals,Brain,Endothelium; Vascular,Endotoxemia,Gene Expression Regulation,Hemostasis,In Situ Hybridization,Kidney,Lipopolysaccharides,Liver,Lung,Lymphoid Tissue,Male,Mice,Mice; Inbred BALB C,Mice; Inbred C57BL,Organ Specificity,Reverse Transcriptase Polymerase Chain Reaction,RNA; Messenger,Tumor Necrosis Factor-alpha,von Willebrand Factor}
}

@article{Meyer:2017kz,
  title = {A Model of the Onset of the Senescence Associated Secretory Phenotype after {{DNA}} Damage Induced Senescence.},
  author = {Meyer, Patrick and Maity, Pallab and Burkovski, Andre and Schwab, Julian and Mussel, Christoph and Singh, Karmveer and Ferreira, Filipa F and Krug, Linda and Maier, Harald J and Wlaschek, Meinhard and Wirth, Thomas and Kestler, Hans A and {Scharffetter-Kochanek}, Karin},
  year = {2017},
  month = dec,
  journal = {PLoS Computational Biology},
  volume = {13},
  number = {12},
  pages = {e1005741}
}

@article{yunNFkBRegulatesLef12007,
  title = {{{NF-$\kappa$B}} Regulates {{Lef1}} Gene Expression in Chondrocytes},
  author = {Yun, Kangsun and Choi, Yoo Duk and Nam, Jong Hee and Park, Zeeyoung and Im, Sin-Hyeog},
  year = {2007},
  month = jun,
  journal = {Biochemical and Biophysical Research Communications},
  volume = {357},
  number = {3},
  pages = {589--595},
  issn = {0006291X},
  doi = {10.1016/j.bbrc.2007.03.170},
  langid = {english},
  keywords = {Animals,Animals; Newborn,Base Sequence,beta Catenin,Cartilage,Cell Line,Cells; Cultured,Chondrocytes,Chromatin Immunoprecipitation,Gene Expression,Humans,Immunoblotting,Immunohistochemistry,Interleukin-1beta,Lymphoid Enhancer-Binding Factor 1,Mice,Mice; Inbred ICR,NF-kappa B,Osteoarthritis,Protein Binding,Reverse Transcriptase Polymerase Chain Reaction,RNA; Messenger,Sequence Homology; Nucleic Acid,Transfection}
}

@article{shiotaHeatShockCognate2010,
  title = {Heat Shock Cognate Protein 70 Is Essential for {{Akt}} Signaling in Endothelial Function},
  author = {Shiota, Masayuki and Kusakabe, Hiromi and Izumi, Yasukatsu and Hikita, Yuko and Nakao, Takafumi and Funae, Yoshihiko and Miura, Katsuyuki and Iwao, Hiroshi},
  year = {2010},
  month = mar,
  journal = {Arteriosclerosis, Thrombosis, and Vascular Biology},
  volume = {30},
  number = {3},
  pages = {491--497},
  issn = {1524-4636},
  doi = {10.1161/ATVBAHA.109.193631},
  abstract = {OBJECTIVE: Heat shock protein 70s (Hsp70s) are molecular chaperones that protect cells from damage in response to various stress stimuli. However, the functions and mechanisms in endothelial cells (ECs) have not been examined. Herein, we investigate the role of Hsp70s, including heat shock cognate protein 70 (Hsc70), which is constitutively expressed in nonstressed cells (ie, ECs). METHODS AND RESULTS: The Hsp70 inhibitor, KNK437, significantly decreased vascular endothelial growth factor (VEGF)-induced cell migration and tube formation in vitro. KNK437 inhibited the phosphorylation of VEGF-induced Akt and endothelial nitric oxide synthase (eNOS) in human umbilical vein endothelial cells. In a mouse hind limb model of vascular insufficiency, intramuscular inhibition of Hsp70s attenuated collateral and capillary vessel formation. Silencing the Hsc70 gene by short interfering RNA abolished VEGF-induced Akt phosphorylation and VEGF-stimulated human umbilical vein endothelial cell migration and tube formation. As the molecular mechanisms, Hsc70 knockdown reduced the expression of phosphatidylinositol 3-kinase. CONCLUSIONS: Collectively, Hsc70 plays a significant role in ECs via the phosphatidylinositol 3-kinase/Akt pathway. Hsc70 may provide the basis for the development of new therapeutic strategies for angiogenesis.},
  langid = {english},
  pmid = {20018937},
  keywords = {Animals,Benzhydryl Compounds,Cell Movement,Cells; Cultured,Disease Models; Animal,Endothelium; Vascular,Hindlimb,HSC70 Heat-Shock Proteins,Humans,Ischemia,Male,Mice,Mice; Inbred C57BL,Neovascularization; Physiologic,Nitric Oxide Synthase Type III,Phosphatidylinositol 3-Kinases,Phosphorylation,Proto-Oncogene Proteins c-akt,Pyrrolidinones,Signal Transduction,Vascular Endothelial Growth Factor A},
  file = {/Users/eregan/Zotero/storage/WSPK7Z8M/Shiota et al. - 2010 - Heat shock cognate protein 70 is essential for Akt.pdf}
}

@article{Albert:2009p1507,
  title = {Discrete Dynamic Modeling of Cellular Signaling Networks},
  author = {Albert, R{\'e}ka and Wang, Rui-Sheng},
  year = {2009},
  journal = {Methods in enzymology},
  volume = {467},
  pages = {281--306}
}

@article{Helikar:2008ht,
  title = {Emergent Decision-Making in Biological Signal Transduction Networks},
  author = {Helikar, Tomas and Konvalina, John and Heidel, Jack and Rogers, Jim A.},
  year = {2008},
  journal = {Proceedings of the National Academy of Sciences},
  volume = {105},
  number = {6},
  pages = {1913--1918}
}

@article{Tang:stochastic_ycc,
  title = {Stochastic Model of Yeast Cell-Cycle Network},
  author = {Zhang, Yuping and Qian, Minping and Ouyang, Qi and Deng, Minghua and Li, Fangting and Tang, Chao},
  year = {2006},
  journal = {Physica D: Nonlinear Phenomena},
  volume = {219},
  number = {1},
  pages = {35--39}
}

@article{Drossel:2001p4055,
  title = {Biological Evolution and Statistical Physics},
  author = {Drossel, B},
  year = {2001},
  journal = {Advances In Physics},
  volume = {50},
  number = {2},
  pages = {209--295}
}

@article{Ribeiro:Noisy_attractors,
  title = {Noisy Attractors and Ergodic Sets in Models of Gene Regulatory Networks},
  author = {Ribeiro, Andre S and Kauffman, Stuart A},
  year = {2007},
  journal = {J Theor Biol},
  volume = {247},
  number = {4},
  pages = {743--755}
}

@article{garcia-higueraGenomicStabilityTumour2008,
  title = {Genomic Stability and Tumour Suppression by the {{APC}}/{{C}} Cofactor {{Cdh1}}},
  author = {{Garc{\'i}a-Higuera}, Irene and Manchado, Eusebio and Dubus, Pierre and Ca{\~n}amero, Marta and M{\'e}ndez, Juan and Moreno, Sergio and Malumbres, Marcos},
  year = {2008},
  month = jul,
  journal = {Nature Cell Biology},
  volume = {10},
  number = {7},
  pages = {802--811},
  issn = {1476-4679},
  doi = {10.1038/ncb1742},
  abstract = {The anaphase promoting complex or cyclosome (APC/C) is a ubiquitin protein ligase that, together with Cdc20 or Cdh1, targets cell-cycle proteins for degradation. APC/C-Cdh1 specifically promotes protein degradation in late mitosis and G1. Mutant embryos lacking Cdh1 die at E9.5-E10.5 due to defects in the endoreduplication of trophoblast cells and placental malfunction. This lethality is prevented when Cdh1 is expressed in the placenta. Cdh1-deficient cells proliferate inefficiently and accumulate numeric and structural chromosomal aberrations, indicating that Cdh1 contributes to the maintenance of genomic stability. Cdh1 heterozygous animals show increased susceptibility to spontaneous tumours, suggesting that Cdh1 functions as a haploinsufficient tumour suppressor. These heterozygous mice also show several defects in behaviour associated with increased proliferation of stem cells in the nervous system. These results indicate that Cdh1 is required for preventing unscheduled proliferation of specific progenitor cells and protecting mammalian cells from genomic instability.},
  langid = {english},
  pmid = {18552834},
  keywords = {Anaphase-Promoting Complex-Cyclosome,Animals,Behavior; Animal,Brain,Cdh1 Proteins,Cell Cycle,Cell Cycle Proteins,Cell Proliferation,Cells; Cultured,Chromosome Aberrations,Embryo; Mammalian,Female,Fibroblasts,Genomic Instability,Mice,Mice; Knockout,Mice; Transgenic,Neoplasms,Placenta,Pregnancy,Tumor Suppressor Proteins,Ubiquitin-Protein Ligase Complexes}
}

@article{knausStructuralRequirementsPAK1998,
  title = {Structural {{Requirements}} for {{PAK Activation}} by {{Rac GTPases}}},
  author = {Knaus, Ulla G. and Wang, Yan and Reilly, Abina M. and Warnock, Dawn and Jackson, Janis H.},
  year = {1998},
  month = aug,
  journal = {Journal of Biological Chemistry},
  volume = {273},
  number = {34},
  pages = {21512--21518},
  issn = {00219258},
  doi = {10.1074/jbc.273.34.21512},
  langid = {english},
  file = {/Users/eregan/Zotero/storage/C6M9IFPW/Knaus et al. - 1998 - Structural Requirements for PAK Activation by Rac .pdf}
}

@article{dillekasAre90Deaths2019,
  title = {Are 90\% of Deaths from Cancer Caused by Metastases?},
  author = {Dillek{\aa}s, Hanna and Rogers, Michael S. and Straume, Oddbj{\o}rn},
  year = {2019},
  month = sep,
  journal = {Cancer Medicine},
  volume = {8},
  number = {12},
  pages = {5574--5576},
  issn = {2045-7634},
  doi = {10.1002/cam4.2474},
  abstract = {Numerous publications have stated that metastases are responsible for 90\% of cancer deaths, but data underlying this assertion has been lacking. Our objective was to determine what proportions of cancer deaths are caused by metastases. Population-based data from the Cancer Registry of Norway for the years 2005-2015 was analyzed. We compared all deaths in the Norwegian population where a cancer diagnosis was registered as cause of death. Deaths caused by cancer, with and without metastases, were analyzed, by sex and tumor group. For solid tumors, 66.7\% of cancer deaths were registered with metastases as a contributing cause. Proportions varied substantially between tumor groups. Our data support the idea that the majority of deaths from solid tumors are caused by metastases. Thus, a better understanding of the biology of metastases and identification of druggable targets involved in growth at the metastatic site is a promising strategy to reduce cancer mortality.},
  langid = {english},
  pmcid = {PMC6745820},
  pmid = {31397113},
  keywords = {cancer registry,cause of death,epidemiology,metastasis,survival},
  file = {/Users/eregan/Zotero/storage/A2BZ4W97/Dillekås et al. - 2019 - Are 90% of deaths from cancer caused by metastases.pdf}
}

@article{kobayashiTranscriptionFactorLEF12013,
  title = {The Transcription Factor {{LEF-1}} Induces an Epithelial-Mesenchymal Transition in {{MDCK}} Cells Independent of {$\beta$}-Catenin},
  author = {Kobayashi, Wakako and Ozawa, Masayuki},
  year = {2013},
  month = dec,
  journal = {Biochemical and Biophysical Research Communications},
  volume = {442},
  number = {1-2},
  pages = {133--138},
  issn = {1090-2104},
  doi = {10.1016/j.bbrc.2013.11.031},
  abstract = {The epithelial-mesenchymal transition (EMT), a key process in the tumor metastatic cascade, is characterized by the loss of cell-cell junctions and cell polarity, as well as the acquisition of migratory and invasive properties. LEF-1 is a member of the lymphoid enhancer-binding factor/T-cell factor (LEF/TCF) family of DNA-binding transcription factors, which interact with nuclear {$\beta$}-catenin and act as central transcriptional mediators of Wnt signaling. To investigate the role of LEF-1 in EMT, we generated stable LEF-1 transfectants using MDCK cells. The transfectants had a spindle-shaped mesenchymal morphology, and enhanced migration and invasiveness relative to control cells. These EMT changes were accompanied by the downregulation of an epithelial marker protein, E-cadherin, and the upregulation of mesenchymal marker proteins, vimentin and N-cadherin. Consistent with these observations, the mRNA levels of Slug, ZEB1, and ZEB2-EMT-related transcription factors-increased significantly. Although the N-terminally deleted mutant LEF-1 cannot interact with {$\beta$}-catenin, it retained the ability to induce EMT. Consistent with these observations, neither the expression of a dominant negative {$\beta$}-catenin/engrailed chimera, nor the expression of a cytoplasmic domain of E-cadherin that sequesters {$\beta$}-catenin from binding to LEF/TCF, reversed LEF-1-induced EMT. Together, these data indicated that the nuclear function of {$\beta$}-catenin was not necessary for the induction of Slug, ZEB1, and ZEB2 expression leading to EMT.},
  langid = {english},
  pmid = {24269234},
  keywords = {Animals,beta Catenin,Dogs,EMT,Epithelial-Mesenchymal Transition,epithelial–mesenchymal transition,HEK293 Cells,Humans,LEF-1,Lymphoid Enhancer-Binding Factor 1,lymphoid enhancer-binding factor-1,Madin Darby Canine Kidney Cells,Mice,Slug,Snail Family Transcription Factors,T-cell factor,TCF,Transcription Factors,ZEB1,Zinc Fingers,β-Catenin}
}

@article{Rudner:2005hp,
  title = {Type {{I}} and Type {{II}} Reactions in {{TRAIL-induced}} Apoptosis -- Results from Dose-Response Studies.},
  author = {Rudner, Justine and Jendrossek, Verena and Lauber, Kirsten and Daniel, Peter T and Wesselborg, Sebastian and Belka, Claus},
  year = {2005},
  month = jan,
  journal = {Oncogene},
  volume = {24},
  number = {1},
  pages = {130--140}
}

@article{iwafuchi-doiCellFateControl2016,
  title = {Cell Fate Control by Pioneer Transcription Factors},
  author = {{Iwafuchi-Doi}, Makiko and Zaret, Kenneth S.},
  year = {2016},
  month = jun,
  journal = {Development},
  volume = {143},
  number = {11},
  pages = {1833--1837},
  issn = {0950-1991, 1477-9129},
  doi = {10.1242/dev.133900},
  abstract = {Skip to Next Section Distinct combinations of transcription factors are necessary to elicit cell fate changes in embryonic development. Yet within each group of fate-changing transcription factors, a subset called `pioneer factors' are dominant in their ability to engage silent, unmarked chromatin and initiate the recruitment of other factors, thereby imparting new function to regulatory DNA sequences. Recent studies have shown that pioneer factors are also crucial for cellular reprogramming and that they are implicated in the marked changes in gene regulatory networks that occur in various cancers. Here, we provide an overview of the contexts in which pioneer factors function, how they can target silent genes, and their limitations at regions of heterochromatin. Understanding how pioneer factors regulate gene expression greatly enhances our understanding of how specific developmental lineages are established as well as how cell fates can be manipulated.},
  copyright = {\textcopyright{} 2016. Published by The Company of Biologists Ltd},
  langid = {english},
  pmid = {27246709},
  file = {/Users/eregan/Zotero/storage/FZPCW49E/Iwafuchi-Doi and Zaret - 2016 - Cell fate control by pioneer transcription factors.pdf;/Users/eregan/Zotero/storage/4QICMASI/1833.html}
}

@article{Karaiskou:1998kh,
  title = {{{MPF}} Amplification in {{Xenopus}} Oocyte Extracts Depends on a Two-Step Activation of Cdc25 Phosphatase.},
  author = {Karaskou, A and Cayla, X and Haccard, O and Jessus, C and Ozon, R},
  year = {1998},
  month = nov,
  journal = {Experimental Cell Research},
  volume = {244},
  number = {2},
  pages = {491--500}
}

@article{sutterHypoxiainducibleFactor1alpha2000,
  title = {Hypoxia-Inducible Factor 1alpha Protein Expression Is Controlled by Oxygen-Regulated Ubiquitination That Is Disrupted by Deletions and Missense Mutations},
  author = {Sutter, C. H. and Laughner, E. and Semenza, G. L.},
  year = {2000},
  month = apr,
  journal = {Proceedings of the National Academy of Sciences of the United States of America},
  volume = {97},
  number = {9},
  pages = {4748--4753},
  issn = {0027-8424},
  doi = {10.1073/pnas.080072497},
  abstract = {Hypoxia-inducible factor 1 (HIF-1) is a transcription factor that mediates cellular and systemic homeostatic responses to reduced O(2) availability in mammals, including angiogenesis, erythropoiesis, and glycolysis. HIF-1 activity is controlled by the O(2)-regulated expression of the HIF-1alpha subunit. Under nonhypoxic conditions, HIF-1alpha protein is subject to ubiquitination and proteasomal degradation. Here we report that missense mutations and/or deletions involving several different regions of HIF-1alpha result in constitutive expression and transcriptional activity in nonhypoxic cells. We demonstrate that hypoxia results in decreased ubiquitination of HIF-1alpha and that missense mutations increase HIF-1alpha expression under nonhypoxic conditions by blocking ubiquitination.},
  langid = {english},
  pmcid = {PMC18304},
  pmid = {10758161},
  keywords = {Cell Line,Cell Nucleus,DNA-Binding Proteins,Gene Expression Regulation,Helix-Loop-Helix Motifs,Humans,Hypoxia-Inducible Factor 1,{Hypoxia-Inducible Factor 1, alpha Subunit},Macromolecular Substances,{Mutagenesis, Site-Directed},{Mutation, Missense},Nuclear Proteins,Oxygen,Point Mutation,{Protein Processing, Post-Translational},Recombinant Proteins,Sequence Deletion,Transcription Factors,Transfection,Ubiquitins},
  file = {/Users/grantgreene/Zotero/storage/TMGF827W/Sutter et al. - 2000 - Hypoxia-inducible factor 1alpha protein expression.pdf}
}

@article{domyanPatterningPlasticityDevelopment2011,
  title = {Patterning and Plasticity in Development of the Respiratory Lineage},
  author = {Domyan, Eric T. and Sun, Xin},
  year = {2011},
  month = mar,
  journal = {Developmental Dynamics: An Official Publication of the American Association of Anatomists},
  volume = {240},
  number = {3},
  pages = {477--485},
  issn = {1097-0177},
  doi = {10.1002/dvdy.22504},
  abstract = {The mammalian respiratory lineage, consisting of the trachea and lung, originates from the ventral foregut in an early embryo. Reciprocal signaling interactions between the foregut epithelium and its associated mesenchyme guide development of the respiratory endoderm, from a naive sheet of cells to multiple cell types that line a functional organ. This review synthesizes current understanding of the early events in respiratory system development, focusing on three main topics: (1) specification of the respiratory system as a distinct organ of the endoderm, (2) patterning and differentiation of the nascent respiratory epithelium along its proximal-distal axis, and (3) plasticity of the respiratory cells during the process of development. This review also highlights areas in need of further study, including determining how early endoderm cells rapidly switch their responses to the same signaling cues during development, and how the general proximal-distal pattern of the lung is converted to fine-scale organization of multiple cell types along this axis.},
  langid = {english},
  pmcid = {PMC3103759},
  pmid = {21337460},
  keywords = {Animals,Body Patterning,Cell Differentiation,Endoderm,Gene Expression Regulation; Developmental,Humans,Respiratory System},
  file = {/Users/eregan/Zotero/storage/TRGGA2I9/Domyan and Sun - 2011 - Patterning and plasticity in development of the re.pdf}
}

@article{huangThreewaySwitchOperation2014,
  title = {The Three-Way Switch Operation of {{Rac1}}/{{RhoA GTPase-based}} Circuit Controlling Amoeboid-Hybrid-Mesenchymal Transition},
  author = {Huang, Bin and Lu, Mingyang and Jolly, Mohit Kumar and Tsarfaty, Ilan and Onuchic, Jos{\'e} and {Ben-Jacob}, Eshel},
  year = {2014},
  month = sep,
  journal = {Scientific Reports},
  volume = {4},
  pages = {6449},
  issn = {2045-2322},
  doi = {10.1038/srep06449},
  abstract = {Metastatic carcinoma cells exhibit at least two different phenotypes of motility and invasion - amoeboid and mesenchymal. This plasticity poses a major clinical challenge for treating metastasis, while its underlying mechanisms remain enigmatic. Transitions between these phenotypes are mediated by the Rac1/RhoA circuit that responds to external signals such as HGF/SF via c-MET pathway. Using detailed modeling of GTPase-based regulation to study the Rac1/RhoA circuit's dynamics, we found that it can operate as a three-way switch. We propose to associate the circuit's three possible states to the amoeboid, mesenchymal and amoeboid/mesenchymal hybrid phenotype. In particular, we investigated the range of existence of, and the transition between, the three states (phenotypes) in response to Grb2 and Gab1 - two downstream adaptors of c-MET. The results help to explain the regulation of metastatic cells by c-MET pathway and hence can contribute to the assessment of possible clinical interventions.},
  langid = {english},
  pmcid = {PMC4171704},
  pmid = {25245029},
  keywords = {Amoeba,Cell Movement,Cell Shape,Epithelial-Mesenchymal Transition,Humans,Mesoderm,Neoplasm Metastasis,Neoplasms,rac1 GTP-Binding Protein,rhoA GTP-Binding Protein},
  file = {/Users/eregan/Zotero/storage/6JYZ9SF8/Huang et al. - 2014 - The three-way switch operation of Rac1RhoA GTPase.pdf}
}

@article{wahlEvolvingDivisionLabour2002,
  title = {Evolving the {{Division}} of {{Labour}}: {{Generalists}}, {{Specialists}} and {{Task Allocation}}},
  shorttitle = {Evolving the {{Division}} of {{Labour}}},
  author = {Wahl, L. M.},
  year = {2002},
  month = dec,
  journal = {Journal of Theoretical Biology},
  volume = {219},
  number = {3},
  pages = {371--388},
  issn = {0022-5193},
  doi = {10.1006/jtbi.2002.3133},
  abstract = {The evolutionary dynamics of specialization, in the context of the division of labour, are investigated. Individuals associate in groups in which benefits are shared and costs borne individually; each individual is either a generalist who can perform all the necessary tasks, a specialist who performs a sub-set of the necessary tasks, or a parasite who contributes nothing to the group. The implications of the model are explored analytically and through both numerical and Monte Carlo methods. These methods demonstrate the evolution of populations towards stable arrangements of specialists and generalists. The fittest populations are those that divide tasks fairly and associate in large, highly specialized groups. Generalists have a distinct advantage in small groups, but the presence of generalists, ironically, lowers group fitness. Parasites are able to invade both specialized and non-specialized populations. A basic model for the continuous division of labour is also presented, demonstrating a tendency for populations to evolve increasingly unfair divisions of labour. This last result implies that an evolutionary ratchet favours disparity between the workload of specialist populations.},
  file = {/Users/eregan/Zotero/storage/9ILGVBV5/Wahl - 2002 - Evolving the Division of Labour Generalists, Spec.pdf;/Users/eregan/Zotero/storage/6B7SVPCN/S0022519302931334.html}
}

@article{parkMiR200FamilyDetermines2008,
  title = {The {{miR-200}} Family Determines the Epithelial Phenotype of Cancer Cells by Targeting the {{E-cadherin}} Repressors {{ZEB1}} and {{ZEB2}}},
  author = {Park, Sun-Mi and Gaur, Arti B. and Lengyel, Ernst and Peter, Marcus E.},
  year = {2008},
  month = apr,
  journal = {Genes \& Development},
  volume = {22},
  number = {7},
  pages = {894--907},
  issn = {0890-9369},
  doi = {10.1101/gad.1640608},
  abstract = {Cancer progression has similarities with the process of epithelial-to-mesenchymal transition (EMT) found during embryonic development, during which cells down-regulate E-cadherin and up-regulate Vimentin expression. By evaluating the expression of 207 microRNAs (miRNAs) in the 60 cell lines of the drug screening panel maintained by the Nation Cancer Institute, we identified the miR-200 miRNA family as an extraordinary marker for cells that express E-cadherin but lack expression of Vimentin. These findings were extended to primary ovarian cancer specimens. miR-200 was found to directly target the mRNA of the E-cadherin transcriptional repressors ZEB1 (TCF8/deltaEF1) and ZEB2 (SMAD-interacting protein 1 [SIP1]/ZFXH1B). Ectopic expression of miR-200 caused up-regulation of E-cadherin in cancer cell lines and reduced their motility. Conversely, inhibition of miR-200 reduced E-cadherin expression, increased expression of Vimentin, and induced EMT. Our data identify miR-200 as a powerful marker and determining factor of the epithelial phenotype of cancer cells.},
  langid = {english},
  pmcid = {PMC2279201},
  pmid = {18381893},
  keywords = {Base Sequence,Blotting; Western,Cadherins,Cell Line,Cell Line; Tumor,Epithelial Cells,Female,Gene Expression Profiling,Gene Expression Regulation; Neoplastic,HCT116 Cells,Homeodomain Proteins,Humans,MicroRNAs,Neoplasms,Oligonucleotide Array Sequence Analysis,Ovarian Neoplasms,Phenotype,Repressor Proteins,RNA; Messenger,RNA; Small Interfering,Transcription Factors,Transfection,Zinc Finger E-box Binding Homeobox 2,Zinc Finger E-box-Binding Homeobox 1}
}

@article{Grieco:2013dt,
  title = {Integrative {{Modelling}} of the {{Influence}} of {{MAPK Network}} on {{Cancer Cell Fate Decision}}},
  author = {Grieco, Luca and Calzone, Laurence and {Bernard-Pierrot}, Isabelle and Radvanyi, Fran{\c c}ois and {Kahn-Perl{\`e}s}, Brigitte and Thieffry, Denis},
  year = {2013},
  month = oct,
  journal = {PLoS Computational Biology},
  volume = {9},
  number = {10},
  pages = {e1003286-15}
}

@article{praskovaMOBKL1AMOBKL1BPhosphorylation2008,
  title = {{{MOBKL1A}}/{{MOBKL1B Phosphorylation}} by {{MST1}} and {{MST2 Inhibits Cell Proliferation}}},
  author = {Praskova, Maria and Xia, Fan and Avruch, Joseph},
  year = {2008},
  month = mar,
  journal = {Current Biology},
  volume = {18},
  number = {5},
  pages = {311--321},
  issn = {09609822},
  doi = {10.1016/j.cub.2008.02.006},
  langid = {english},
  file = {/Users/eregan/Zotero/storage/9EJ66SHY/Praskova et al. - 2008 - MOBKL1AMOBKL1B Phosphorylation by MST1 and MST2 I.pdf}
}

@article{inokiRhebGTPaseDirect2003,
  title = {Rheb {{GTPase}} Is a Direct Target of {{TSC2 GAP}} Activity and Regulates {{mTOR}} Signaling},
  author = {Inoki, Ken and Li, Yong and Xu, Tian and Guan, Kun-Liang},
  year = {2003},
  month = aug,
  journal = {Genes \& Development},
  volume = {17},
  number = {15},
  pages = {1829--1834},
  issn = {0890-9369},
  doi = {10.1101/gad.1110003},
  abstract = {Tuberous sclerosis complex (TSC) is a genetic disease caused by mutation in either TSC1 or TSC2. The TSC1 and TSC2 gene products form a functional complex and inhibit phosphorylation of S6K and 4EBP1. These functions of TSC1/TSC2 are likely mediated by mTOR. Here we report that TSC2 is a GTPase-activating protein (GAP) toward Rheb, a Ras family GTPase. Rheb stimulates phosphorylation of S6K and 4EBP1. This function of Rheb is blocked by rapamycin and dominant-negative mTOR. Rheb stimulates the phosphorylation of mTOR and plays an essential role in regulation of S6K and 4EBP1 in response to nutrients and cellular energy status. Our data demonstrate that Rheb acts downstream of TSC1/TSC2 and upstream of mTOR to regulate cell growth.},
  langid = {english},
  pmcid = {PMC196227},
  pmid = {12869586},
  keywords = {Antibiotics; Antineoplastic,Cell Division,Cell Line,Dose-Response Relationship; Drug,Genes; Dominant,GTP Phosphohydrolases,Guanosine Triphosphate,Humans,Hydrolysis,Models; Biological,Monomeric GTP-Binding Proteins,Mutation,Neuropeptides,Phosphorylation,Plasmids,Protein Binding,Protein Biosynthesis,Protein Kinases,Protein Structure; Tertiary,Proteins,Ras Homolog Enriched in Brain Protein,Repressor Proteins,Ribosomal Protein S6 Kinases; 70-kDa,Signal Transduction,Sirolimus,Time Factors,TOR Serine-Threonine Kinases,Tuberous Sclerosis Complex 1 Protein,Tuberous Sclerosis Complex 2 Protein,Tumor Suppressor Proteins},
  file = {/Users/eregan/Zotero/storage/FWVMBRFB/Inoki et al. - 2003 - Rheb GTPase is a direct target of TSC2 GAP activit.pdf;/Users/eregan/Zotero/storage/ISWCJ5D2/Inoki et al. - 2003 - Rheb GTPase is a direct target of TSC2 GAP activit.pdf}
}

@article{Schlatter:2009p3472,
  title = {{{ON}}/{{OFF}} and beyond\textendash a Boolean Model of Apoptosis},
  author = {Schlatter, Rebekka and Schmich, Kathrin and Avalos Vizcarra, Ima and Scheurich, Peter and Sauter, Thomas and Borner, Christoph and Ederer, Michael and Merfort, Irmgard and Sawodny, Oliver},
  year = {2009},
  month = dec,
  journal = {PLoS Comput Biol},
  volume = {5},
  number = {12},
  pages = {e1000595},
  doi = {10.1371/journal.pcbi.1000595},
  abstract = {Apoptosis is regulated by several signaling pathways which are extensively linked by crosstalks. Boolean or logical modeling has become a promising approach to capture the qualitative behavior of such complex networks. Here we built a large-scale literature-based Boolean model of the central intrinsic and extrinsic apoptosis pathways as well as pathways connected with them. The model responds to several external stimuli such as Fas ligand, TNF-alpha, UV-B irradiation, interleukin-1beta and insulin. Timescales and multi-value node logic were used and turned out to be indispensable to reproduce the behavior of the apoptotic network. The coherence of the model was experimentally validated. Thereby an UV-B dose-effect is shown for the first time in mouse hepatocytes. Analysis of the model revealed a tight regulation emerging from high connectivity and spanning crosstalks and a particular importance of feedback loops. An unexpected feedback from Smac release to RIP could further increase complex II formation. The introduced Boolean model provides a comprehensive and coherent description of the apoptosis network behavior. It gives new insights into the complex interplay of pro- and antiapoptotic factors and can be easily expanded to other signaling pathways.},
  affiliation = {Institute for System Dynamics, University of Stuttgart, Stuttgart, Germany. rebekka.schlatter@isys.uni-stuttgart.de},
  date-added = {2010-10-09T17:46:35GMT},
  date-modified = {2014-05-01T21:12:09GMT},
  langid = {english},
  pmid = {20011108},
  rating = {0},
  read = {Yes}
}

@article{Assmann:2009p1448,
  title = {Discrete Dynamic Modeling with Asynchronous Update, or How to Model Complex Systems in the Absence of Quantitative Information},
  author = {Assmann, Sarah M and Albert, R{\'e}ka},
  year = {2009},
  journal = {Methods Mol Biol},
  volume = {553},
  number = {Chapter 10},
  pages = {207--225}
}

@article{bromannInterplaySrcFamily2004,
  title = {The Interplay between {{Src}} Family Kinases and Receptor Tyrosine Kinases},
  author = {Bromann, Paul A. and Korkaya, Hasan and Courtneidge, Sara A.},
  year = {2004},
  month = oct,
  journal = {Oncogene},
  volume = {23},
  number = {48},
  pages = {7957--7968},
  issn = {0950-9232},
  doi = {10.1038/sj.onc.1208079},
  abstract = {Src family tyrosine kinases (SFKs) are involved in a diverse array of physiological processes, as highlighted in this review. An overview of how SFKs interact with, and participate in signaling from, receptor tyrosine kinases (RTKs) is discussed. And also, how SFKs are activated by RTKs, and how SFKs, in turn, can activate RTKs, as well as how SFKs can promote signaling from growth factor receptors in a number of ways including participation in signaling pathways required for DNA synthesis, control of receptor turnover, actin cytoskeleton rearrangements and motility, and survival are discussed.},
  langid = {english},
  pmid = {15489913},
  keywords = {Animals,DNA,Gene Expression Regulation,Humans,Mitosis,Models; Biological,Proto-Oncogene Proteins c-myc,Receptor Protein-Tyrosine Kinases,src-Family Kinases,Tumor Suppressor Protein p53},
  file = {/Users/eregan/Zotero/storage/99QCRXA6/Bromann et al. - 2004 - The interplay between Src family kinases and recep.pdf}
}

@book{ptashneGeneticSwitchThird2004,
  title = {A {{Genetic Switch}}, {{Third Edition}}, {{Phage Lambda Revisited}}},
  author = {Ptashne, Mark},
  year = {2004},
  month = apr,
  publisher = {{Cold Spring Harbor Laboratory Press}},
  abstract = {The first edition of Mark Ptashne's 1986 book describing the principles of gene regulation in phage lambda became a classic in both content and form, setting a standard of clarity and precise prose that has rarely been bettered. This edition is a reprint of the original text, together with a new chapter updating the story to 2004. Among the striking new developments are recent findings on long\textendash range interactions between proteins bound to widely separated sites on the phage genome, and a detailed description of how gene activation works.},
  langid = {english}
}

@article{diehlGlycogenSynthaseKinase3beta1998,
  title = {Glycogen Synthase Kinase-3beta Regulates Cyclin {{D1}} Proteolysis and Subcellular Localization},
  author = {Diehl, J. A. and Cheng, M. and Roussel, M. F. and Sherr, C. J.},
  year = {1998},
  month = nov,
  journal = {Genes \& Development},
  volume = {12},
  number = {22},
  pages = {3499--3511},
  issn = {0890-9369},
  doi = {10.1101/gad.12.22.3499},
  abstract = {The activities of cyclin D-dependent kinases serve to integrate extracellular signaling during G1 phase with the cell-cycle engine that regulates DNA replication and mitosis. Induction of D-type cyclins and their assembly into holoenzyme complexes depend on mitogen stimulation. Conversely, the fact that D-type cyclins are labile proteins guarantees that the subunit pool shrinks rapidly when cells are deprived of mitogens. Phosphorylation of cyclin D1 on a single threonine residue near the carboxyl terminus (Thr-286) positively regulates proteasomal degradation of D1. Now, we demonstrate that glycogen synthase kinase-3beta (GSK-3beta) phosphorylates cyclin D1 specifically on Thr-286, thereby triggering rapid cyclin D1 turnover. Because the activity of GSK-3beta can be inhibited by signaling through a pathway that sequentially involves Ras, phosphatidylinositol-3-OH kinase (PI3K), and protein kinase B (Akt), the turnover of cyclin D1, like its assembly, is also Ras dependent and, hence, mitogen regulated. In contrast, Ras mutants defective in PI3K signaling, or constitutively active mitogen-activated protein kinase-kinase (MEK1) mutants that act downstream of Ras to activate extracellular signal-regulated protein kinases (ERKs), cannot stabilize cyclin D1. In direct contrast to cyclin D1, which accumulates in the nucleus during G1 phase and exits into the cytoplasm during S phase, GSK-3beta is predominantly cytoplasmic during G1 phase, but a significant fraction enters the nucleus during S phase. A highly stable D1 mutant in which an alanine is substituted for the threonine at position 286 and that is refractory to phosphorylation by GSK-3beta remained in the nucleus throughout the cell cycle. Overexpression of an active, but not a kinase-defective, form of GSK-3beta in mouse fibroblasts caused a redistribution of cyclin D1 from the cell nucleus to the cytoplasm. Therefore, phosphorylation and proteolytic turnover of cyclin D1 and its subcellular localization during the cell division cycle are linked through the action of GSK-3beta.},
  langid = {english},
  pmcid = {PMC317244},
  pmid = {9832503},
  keywords = {3T3 Cells,Animals,Calcium-Calmodulin-Dependent Protein Kinases,Cell Cycle,Cyclins,Cysteine Endopeptidases,Fluorescent Antibody Technique,Glycogen Synthase Kinase 3,Glycogen Synthase Kinases,Mice,Multienzyme Complexes,Phosphorylation,Phosphothreonine,Proteasome Endopeptidase Complex,Protein Binding},
  file = {/Users/eregan/Zotero/storage/9372ABXM/Diehl et al. - 1998 - Glycogen synthase kinase-3beta regulates cyclin D1.pdf;/Users/eregan/Zotero/storage/IH39V4NP/Diehl et al. - 1998 - Glycogen synthase kinase-3beta regulates cyclin D1.pdf;/Users/eregan/Zotero/storage/JLNCT4Y3/Diehl et al. - 1998 - Glycogen synthase kinase-3beta regulates cyclin D1.pdf}
}

@article{gervaisCaspasesCleaveFocal1998,
  title = {Caspases {{Cleave Focal Adhesion Kinase}} during {{Apoptosis}} to {{Generate}} a {{FRNK-like Polypeptide}}},
  author = {Gervais, Fran{\c c}ois G. and Thornberry, Nancy A. and Ruffolo, Salvatore C. and Nicholson, Donald W. and Roy, Sophie},
  year = {1998},
  month = jul,
  journal = {Journal of Biological Chemistry},
  volume = {273},
  number = {27},
  pages = {17102--17108},
  issn = {00219258},
  doi = {10.1074/jbc.273.27.17102},
  langid = {english},
  file = {/Users/eregan/Zotero/storage/29LI8IK2/Gervais et al. - 1998 - Caspases Cleave Focal Adhesion Kinase during Apopt.pdf}
}

@article{airdPhenotypicHeterogeneityEndothelium_1_2007,
  title = {Phenotypic Heterogeneity of the Endothelium: {{I}}. {{Structure}}, Function, and Mechanisms},
  shorttitle = {Phenotypic Heterogeneity of the Endothelium},
  author = {Aird, William C.},
  year = {2007},
  month = feb,
  journal = {Circulation Research},
  volume = {100},
  number = {2},
  pages = {158--173},
  issn = {1524-4571},
  doi = {10.1161/01.RES.0000255691.76142.4a},
  abstract = {Endothelial cells, which form the inner cellular lining of blood vessels and lymphatics, display remarkable heterogeneity in structure and function. This is the first of a 2-part review focused on phenotypic heterogeneity of blood vessel endothelium. This review provides an historical perspective of our understanding of endothelial heterogeneity, discusses the scope of phenotypic diversity across the vascular tree, and addresses proximate and evolutionary mechanisms of endothelial cell heterogeneity. The overall goal is to underscore the importance of phenotypic heterogeneity as a core property of the endothelium.},
  langid = {english},
  pmid = {17272818},
  keywords = {Animals,Endothelial Cells,Endothelium; Vascular,Humans,Phenotype,Structure-Activity Relationship},
  file = {/Users/eregan/Zotero/storage/PX7DSZT9/Aird - 2007 - Phenotypic heterogeneity of the endothelium I. St.pdf}
}

@article{smithTransportGlutamateOther2000,
  title = {Transport of Glutamate and Other Amino Acids at the Blood-Brain Barrier},
  author = {Smith, Q. R.},
  year = {2000},
  month = apr,
  journal = {The Journal of Nutrition},
  volume = {130},
  number = {4S Suppl},
  pages = {1016S-22S},
  issn = {0022-3166},
  doi = {10.1093/jn/130.4.1016S},
  abstract = {In most regions of the brain, the uptake of glutamate and other anionic excitatory amino acids from the circulation is limited by the blood-brain barrier (BBB). In most animals, the BBB is formed by the brain vascular endothelium, which contains cells that are joined by multiple bands of tight junctions. These junctions effectively close off diffusion through intercellular pores; as a result, most solutes cross the BBB either by diffusing across the lipoid endothelial cell membranes or by being transported across by specific carriers. Glutamate transport at the BBB has been studied by both in vitro cell uptake assays and in vivo perfusion methods. The results demonstrate that at physiologic plasma concentrations, glutamate flux from plasma into brain is mediated by a high affinity transport system at the BBB. Efflux from brain back into plasma appears to be driven in large part by a sodium-dependent active transport system at the capillary abluminal membrane. Glutamate concentration in brain interstitial fluid is only a fraction of that of plasma and is maintained fairly independently of small fluctuations in plasma concentration. Restricted brain passage is also observed for several excitatory glutamate analogs, including domoic acid and kynurenic acid. In summary, the BBB is one component of a regulatory system that helps maintain brain interstitial fluid glutamate concentration independently of the circulation.},
  langid = {english},
  pmid = {10736373},
  keywords = {Amino Acid Transport Systems,Amino Acids,Animals,Biological Transport,Blood-Brain Barrier,Brain,Carrier Proteins,Glutamic Acid},
  file = {/Users/eregan/Zotero/storage/C6AX9HG6/Smith - 2000 - Transport of glutamate and other amino acids at th.pdf}
}

@article{yuProbingGeneExpression2006,
  title = {Probing Gene Expression in Live Cells, One Protein Molecule at a Time},
  author = {Yu, Ji and Xiao, Jie and Ren, Xiaojia and Lao, Kaiqin and Xie, X. Sunney},
  year = {2006},
  month = mar,
  journal = {Science (New York, N.Y.)},
  volume = {311},
  number = {5767},
  pages = {1600--1603},
  issn = {1095-9203},
  doi = {10.1126/science.1119623},
  abstract = {We directly observed real-time production of single protein molecules in individual Escherichia coli cells. A fusion protein of a fast-maturing yellow fluorescent protein (YFP) and a membrane-targeting peptide was expressed under a repressed condition. The membrane-localized YFP can be detected with single-molecule sensitivity. We found that the protein molecules are produced in bursts, with each burst originating from a stochastically transcribed single messenger RNA molecule, and that protein copy numbers in the bursts follow a geometric distribution. The quantitative study of low-level gene expression demonstrates the potential of single-molecule experiments in elucidating the workings of fundamental biological processes in living cells.},
  langid = {english},
  pmid = {16543458},
  keywords = {Bacterial Proteins,Blotting; Western,Escherichia coli K12,Escherichia coli Proteins,Fluorescence,Gene Expression,Gene Expression Profiling,Luminescent Proteins,Membrane Proteins,Microscopy; Fluorescence,Molecular Probe Techniques,Poisson Distribution,Promoter Regions; Genetic,Recombinant Fusion Proteins,Reverse Transcriptase Polymerase Chain Reaction,RNA; Bacterial,RNA; Messenger,Stochastic Processes}
}

@article{lipshtatDesignVersatileBiochemical2010,
  title = {Design of Versatile Biochemical Switches That Respond to Amplitude, Duration, and Spatial Cues},
  author = {Lipshtat, Azi and Jayaraman, Gomathi and He, John Cijiang and Iyengar, Ravi},
  year = {2010},
  month = jan,
  journal = {Proceedings of the National Academy of Sciences of the United States of America},
  volume = {107},
  number = {3},
  pages = {1247--1252},
  issn = {0027-8424},
  doi = {10.1073/pnas.0908647107},
  abstract = {Cells often mount ultrasensitive (switch-like) responses to stimuli. The design principles underlying many switches are not known. We computationally studied the switching behavior of GTPases, and found that this first-order kinetic system can show ultrasensitivity. Analytical solutions indicate that ultrasensitive first-order reactions can yield switches that respond to signal amplitude or duration. The three-component GTPase system is analogous to the physical fermion gas. This analogy allows for an analytical understanding of the functional capabilities of first-order ultrasensitive systems. Experiments show amplitude- and time-dependent Rap GTPase switching in response to Cannabinoid-1 receptor signal. This first-order switch arises from relative reaction rates and the concentrations ratios of the activator and deactivator of Rap. First-order ultrasensitivity is applicable to many systems where threshold for transition between states is dependent on the duration, amplitude, or location of a distal signal. We conclude that the emergence of ultrasensitivity from coupled first-order reactions provides a versatile mechanism for the design of biochemical switches.},
  pmcid = {PMC2824311},
  pmid = {20080566},
  file = {/Users/eregan/Zotero/storage/FRL3TP4L/Lipshtat et al. - 2010 - Design of versatile biochemical switches that resp.pdf}
}

@article{blagoevProteomicsStrategyElucidate2003,
  title = {A Proteomics Strategy to Elucidate Functional Protein-Protein Interactions Applied to {{EGF}} Signaling},
  author = {Blagoev, Blagoy and Kratchmarova, Irina and Ong, Shao-En and Nielsen, Mogens and Foster, Leonard J. and Mann, Matthias},
  year = {2003},
  month = mar,
  journal = {Nature Biotechnology},
  volume = {21},
  number = {3},
  pages = {315--318},
  issn = {1087-0156},
  doi = {10.1038/nbt790},
  abstract = {Mass spectrometry-based proteomics can reveal protein-protein interactions on a large scale, but it has been difficult to separate background binding from functionally important interactions and still preserve weak binders. To investigate the epidermal growth factor receptor (EGFR) pathway, we employ stable isotopic amino acids in cell culture (SILAC) to differentially label proteins in EGF-stimulated versus unstimulated cells. Combined cell lysates were affinity-purified over the SH2 domain of the adapter protein Grb2 (GST-SH2 fusion protein) that specifically binds phosphorylated EGFR and Src homologous and collagen (Shc) protein. We identified 228 proteins, of which 28 were selectively enriched upon stimulation. EGFR and Shc, which interact directly with the bait, had large differential ratios. Many signaling molecules specifically formed complexes with the activated EGFR-Shc, as did plectin, epiplakin, cytokeratin networks, histone H3, the glycosylphosphatidylinositol (GPI)-anchored molecule CD59, and two novel proteins. SILAC combined with modification-based affinity purification is a useful approach to detect specific and functional protein-protein interactions.},
  langid = {english},
  pmid = {12577067},
  keywords = {Epidermal Growth Factor,ErbB Receptors,HeLa Cells,Humans,Isotope Labeling,Macromolecular Substances,Mass Spectrometry,Protein Binding,Proteomics,Recombinant Proteins,Signal Transduction}
}

@article{Zoncu:2011gc,
  title = {{{mTOR}}: From Growth Signal Integration to Cancer, Diabetes and Ageing},
  author = {Zoncu, Roberto and Efeyan, Alejo and Sabatini, David M},
  year = {2011},
  journal = {Nat Rev Mol Cell Biol},
  volume = {12},
  number = {1},
  pages = {21--35}
}

@article{novakIrreversibleCellcycleTransitions2007,
  title = {Irreversible Cell-Cycle Transitions Are Due to Systems-Level Feedback},
  author = {Novak, Bela and Tyson, John J. and Gyorffy, Bela and {Csikasz-Nagy}, Attila},
  year = {2007},
  month = jul,
  journal = {Nature Cell Biology},
  volume = {9},
  number = {7},
  pages = {724--728},
  issn = {1465-7392},
  doi = {10.1038/ncb0707-724},
  abstract = {The irreversibility of cell-cycle transitions is commonly thought to derive from the irreversible degradation of certain regulatory proteins. We argue that irreversible transitions in the cell cycle (or in any other molecular control system) cannot be attributed to a single molecule or reaction, but that they derive from feedback signals in reaction networks. This systems-level view of irreversibility is supported by many experimental observations.},
  langid = {english},
  pmid = {17603504},
  keywords = {Animals,Cell Cycle,Cell Cycle Proteins,Cell Division,DNA Replication,Feedback; Physiological,Humans,Models; Biological}
}

@article{Di-Paolo:2001uq,
  title = {Rhythmic and Non-Rhythmic Attractors in Asynchronous Random {{Boolean}} Networks.},
  author = {Di Paolo, E A},
  year = {2001},
  month = mar,
  journal = {BioSystems},
  volume = {59},
  number = {3},
  pages = {185--195}
}

@article{saegusaRequirementAktBetacatenin2009,
  title = {Requirement of the {{Akt}}/Beta-Catenin Pathway for Uterine Carcinosarcoma Genesis, Modulating {{E-cadherin}} Expression through the Transactivation of Slug},
  author = {Saegusa, Makoto and Hashimura, Miki and Kuwata, Takeshi and Okayasu, Isao},
  year = {2009},
  month = jun,
  journal = {The American Journal of Pathology},
  volume = {174},
  number = {6},
  pages = {2107--2115},
  issn = {1525-2191},
  doi = {10.2353/ajpath.2009.081018},
  abstract = {Uterine carcinosarcomas (UCSs) are considered to represent true examples of the epithelial-mesenchymal transition. Akt plays a key role in the induction of epithelial-mesenchymal transition, but little is known about its involvement in tumorigenesis. Here we examined the functional roles of the Akt/beta-catenin pathway in UCSs. In clinical samples, phospho-Akt (pAkt) expression was found to be significantly increased in mesenchymal compared with epithelial components, exhibiting both positive and negative correlations with nuclear beta-catenin and E-cadherin, respectively. Expression levels of the transcription factor Slug were also significantly up-regulated in the mesenchymal components and strongly correlated with both pAkt and nuclear beta-catenin. In endometrial cancer cell lines, active Akt induced the stabilization of nuclear beta-catenin through the phosphorylation of GSK-3beta, and this, in turn, led to the transactivation of Slug, which was mediated by nuclear beta-catenin. Moreover, Slug overexpression itself caused repression of E-cadherin, with subtle changes in cell morphology. In addition, knockdown of the retinoblastoma gene product (Rb) up-regulated pAkt and repressed E-cadherin, consistent with the in vivo finding of significantly decreased Rb expression in mesenchymal components. These findings suggest that changes in the Akt/beta-catenin pathway, as well as alterations in Rb expression, may be essential for both the establishment and maintenance of phenotypic characteristics of UCSs, playing key roles in the regulation of E-cadherin through the transactivation of the Slug gene.},
  langid = {english},
  pmcid = {PMC2684176},
  pmid = {19389926},
  keywords = {beta Catenin,Blotting; Western,Cadherins,Carcinosarcoma,Female,Fluorescent Antibody Technique,Gene Expression,Humans,Immunohistochemistry,Polymerase Chain Reaction,Proto-Oncogene Proteins c-akt,Retinoblastoma Protein,Reverse Transcriptase Polymerase Chain Reaction,Signal Transduction,Snail Family Transcription Factors,Transcription Factors,Transcriptional Activation,Transfection,Uterine Neoplasms}
}

@article{daiCSrcRequiredHypoxiainduced2019,
  title = {C-{{Src}} Is Required for Hypoxia-Induced Metastasis-Associated Functions in Prostate Cancer Cells},
  author = {Dai, Yao and Siemann, Dietmar},
  year = {2019},
  month = may,
  journal = {OncoTargets and therapy},
  volume = {12},
  pages = {3519--3529},
  issn = {1178-6930},
  doi = {10.2147/OTT.S201320},
  urldate = {2023-10-21},
  abstract = {Background: Metastasis is the major cause of therapeutic failure in prostate cancer patients, and hypoxia has been shown to promote metastatic functions. However, whether Src family kinases (SFKs) can be upregulated under hypoxia is unclear., Materials and methods: In the current study, we evaluated the effects of hypoxia on cellular functions and activities of different SFK members (c-Src, Lyn, Fyn) in prostate cancer cells. Prostate cancer cell functions were determined in vitro including migration (wound-healing assay), invasion (Matrigel-based transwell assay) and clonogenic cell survival (colony formation assay). Protein expression was detected by Western blotting and gene knockdown was accomplished by siRNA transfection., Results: SRC, but not LYN and FYN, is associated with overall survival in prostate cancer patients, while all three phosphorylated proteins are highly expressed in tumors compared to normal tissues. Short-term hypoxic exposure significantly enhances cell migration, invasion, clonogenic survival, and consistently, c-Src phosphorylation in both PC-3ML and C4-2B cells. Knockdown of SRC, but not LYN or FYN, abolished hypoxia-induced functions. Finally, small molecule Src inhibitors strongly inhibited cell behaviors and c-Src activation under hypoxic conditions., Conclusion: Our data show that hypoxia is able to enhance metastatic-associated cell functions by activating c-Src in prostate cancer cells. Importantly, SFK inhibition by small molecule inhibitors was able to impair hypoxia-induced metastasis associated cell functions, suggesting a possible role of SFK inhibitors for prostate cancer treatment.},
  pmcid = {PMC6512571},
  pmid = {31190858},
  file = {/Users/grantgreene/Zotero/storage/GD668I9I/Dai and Siemann - 2019 - c-Src is required for hypoxia-induced metastasis-a.pdf}
}

@article{Stacey:2010is,
  title = {Three {{Observations That Have Changed Our Understanding}} of {{Cyclin D1}} and P27 in {{Cell Cycle Control}}.},
  author = {Stacey, Dennis W},
  year = {2010},
  month = dec,
  journal = {Genes {{\&}} cancer},
  volume = {1},
  number = {12},
  pages = {1189--1199}
}

@article{byunMiR200cDownregulatesHIF1a2019,
  title = {{{MiR-200c}} Downregulates {{HIF-1$\alpha$}} and Inhibits Migration of Lung Cancer Cells},
  author = {Byun, Yuree and Choi, Young-Chul and Jeong, Yunhui and Lee, Gangtae and Yoon, Sena and Jeong, Yongsu and Yoon, Jaeseung and Baek, Kwanghee},
  year = {2019},
  month = apr,
  journal = {Cellular \& Molecular Biology Letters},
  volume = {24},
  pages = {28},
  issn = {1425-8153},
  doi = {10.1186/s11658-019-0152-2},
  urldate = {2023-09-27},
  abstract = {Background Hypoxia-inducible factor-1{$\alpha$} (HIF-1{$\alpha$}) is a transcription factor with a pivotal role in physiological and pathological responses to hypoxia. While HIF-1{$\alpha$} is known to be involved in hypoxia-induced upregulation of microRNA (miRNA) expression, HIF-1{$\alpha$} is also targeted by miRNAs. In this study, miRNAs targeting HIF-1{$\alpha$} were identified and their effects on its expression and downstream target genes under hypoxic conditions were investigated. Cell migration under the same conditions was also assessed. Methods microRNAs that target HIF-1{$\alpha$} were screened using 3{${'}$}-untranslated region luciferase (3{${'}$}-UTR-luciferase) reporter assays. The expression levels of HIF-1{$\alpha$} and its downstream target genes after transfection with miRNA were assessed using quantitative RT-PCR and western blot analyses. The effect of the miRNAs on the transcriptional activity of HIF-1{$\alpha$} was determined using hypoxia-responsive element luciferase (HRE-luciferase) assays. Cell migration under hypoxia was examined using the wound-healing assay. Results Several of the 19 screened miRNAs considerably decreased the luciferase activity. Transfection with miR-200c had substantial impact on the expression level and transcription activity of HIF-1{$\alpha$}. The mRNA level of HIF-1{$\alpha$} downstream genes decreased in response to miR-200c overexpression. MiR-200c inhibited cell migration in normoxia and, to a greater extent, in hypoxia. These effects were partly reversed by HIF-1{$\alpha$} expression under hypoxic conditions. Conclusion miR-200c negatively affects hypoxia-induced responses by downregulating HIF-1{$\alpha$}, a key regulator of hypoxia. Therefore, overexpression of miR-200c might have therapeutic potential as an anticancer agent that inhibits tumor hypoxia. Electronic supplementary material The online version of this article (10.1186/s11658-019-0152-2) contains supplementary material, which is available to authorized users.},
  pmcid = {PMC6487019},
  pmid = {31061665},
  file = {/Users/grantgreene/Zotero/storage/X96NLJSK/Byun et al. - 2019 - MiR-200c downregulates HIF-1α and inhibits migrati.pdf}
}

@article{Mebratu:2008gn,
  title = {The {{BH3-only}} Protein {{Bik}}/{{Blk}}/{{Nbk}} Inhibits Nuclear Translocation of Activated {{ERK1}}/2 to Mediate {{IFNgamma-induced}} Cell Death.},
  author = {Mebratu, Yohannes A and Dickey, Burton F and Evans, Chris and Tesfaigzi, Yohannes},
  year = {2008},
  month = nov,
  journal = {J Cell Biol},
  volume = {183},
  number = {3},
  pages = {429--439}
}

@article{subramanianCrosslinkedChitosanIts2005,
  title = {Crosslinked Chitosan: Its Physical Properties and the Effects of Matrix Stiffness on Chondrocyte Cell Morphology and Proliferation},
  shorttitle = {Crosslinked Chitosan},
  author = {Subramanian, Anuradha and Lin, Hsin-Yi},
  year = {2005},
  month = dec,
  journal = {Journal of Biomedical Materials Research. Part A},
  volume = {75},
  number = {3},
  pages = {742--753},
  issn = {1549-3296},
  doi = {10.1002/jbm.a.30489},
  abstract = {Chitosan [beta(1-4)-2 amino-2-deoxy-D-glucose], the natural polyaminosaccharide derived from N-deacetylation of chitin [beta(1-4)-2 acetamide-2-deoxy-D-glucose], has been shown to possess attractive biological and cell interactive properties. Recently chitosan and chitosan analogs have also been shown to support the growth and continued function of chondrocytes. In the present study, chitosan substrates are crosslinked with a functional diepoxide (1,4 butanediol diglycidyl ether) to alter its mechanical property, and the viability and proliferation of the canine articular chondrocytes seeded on the crosslinked surface are further assayed. Of interest is the impact of substrate stiffness on the growth and proliferation of articular canine chondrocytes. Crosslinked scaffolds were also subjected to degradation by chitosanase to examine the impact of crosslinking on enzyme-assisted degradation. The hydrophilicity and compression modulus of the crosslinked surfaces were measured via contact-angle measurements and compression tests, respectively. Scanning electron microscopy (SEM) and fluorescent staining were used to observe the proliferation and morphology of chondrocyte cells on noncrosslinked and crosslinked surfaces. The crosslinked chitosan was found to be nontoxic to chondrocytes and more hydrophilic. Its compression modulus and stiffness increased, which may improve the scaffold resistance to wear and in vivo shrinkage once implanted. The increased stiffness also seemed to serve as an additional mechanical stimulus to promote chondrocyte growth and proliferation. The cell morphology on crosslinked scaffolds seen by SEM and fluorescent stain was the typical chondrocytic rounded shape. The method proposed provides a nontoxic way to increase the mechanical strength of the chitosan scaffolds.},
  langid = {english},
  pmid = {16110496},
  keywords = {Cell Proliferation,Cell Shape,Chitosan,Chondrocytes,Microscopy; Electron; Scanning,Surface Properties},
  file = {/Users/eregan/Zotero/storage/GVSQS796/Subramanian and Lin - 2005 - Crosslinked chitosan its physical properties and .pdf}
}

@article{zhangSignalingInterplayTransforming2013,
  title = {Signaling Interplay between Transforming Growth Factor-{$\beta$} Receptor and {{PI3K}}/{{AKT}} Pathways in Cancer},
  author = {Zhang, Long and Zhou, Fangfang and {ten Dijke}, Peter},
  year = {2013},
  month = dec,
  journal = {Trends in Biochemical Sciences},
  volume = {38},
  number = {12},
  pages = {612--620},
  issn = {0968-0004},
  doi = {10.1016/j.tibs.2013.10.001},
  abstract = {The transforming growth factor (TGF)-{$\beta$} and phosphoinositide 3-kinase/protein kinase B (PI3K/AKT) signaling pathways are used in cells to control numerous responses, including proliferation, apoptosis, and migration. TGF-{$\beta$} is known for its cytostatic effects in premalignant states and its pro-oncogenic activity in advanced cancers. The pro-cell survival response exerted by growth-factor-mediated activation of PI3K/AKT has been linked to stimulation of tumor formation. Both TGF-{$\beta$} receptor and PI3K/AKT pathways were initially modeled as linear signaling conduits. Although early studies suggested that these two pathways might counteract each other in balancing cell survival, emerging evidence has uncovered multiple modes of intricate signal integration and obligate collaboration in driving cancer progression. These new insights provide the rationale for exploring their dual targeting in cancer.},
  langid = {english},
  pmid = {24239264},
  keywords = {AKT,Disease Progression,Humans,mammalian target of rapamycin complex,Neoplasms,phosphatase and tensin homolog deleted on chromosome 10,Phosphatidylinositol 3-Kinases,phosphoinositide 3-kinase,Proto-Oncogene Proteins c-akt,Receptors; Transforming Growth Factor beta,Signal Transduction,SMA- and MAD-related protein (SMAD) transforming growth factor-β}
}

@article{Guantes:2008p10434,
  title = {Multistable Decision Switches for Flexible Control of Epigenetic Differentiation},
  author = {Guantes, Ra{\'u}l and Poyatos, Juan F},
  year = {2008},
  month = nov,
  journal = {PLoS Computational Biology},
  volume = {4},
  number = {11},
  pages = {e1000235},
  doi = {10.1371/journal.pcbi.1000235},
  abstract = {It is now recognized that molecular circuits with positive feedback can induce two different gene expression states (bistability) under the very same cellular conditions. Whether, and how, cells make use of the coexistence of a larger number of stable states (multistability) is however largely unknown. Here, we first examine how autoregulation, a common attribute of genetic master regulators, facilitates multistability in two-component circuits. A systematic exploration of these modules' parameter space reveals two classes of molecular switches, involving transitions in bistable (progression switches) or multistable (decision switches) regimes. We demonstrate the potential of decision switches for multifaceted stimulus processing, including strength, duration, and flexible discrimination. These tasks enhance response specificity, help to store short-term memories of recent signaling events, stabilize transient gene expression, and enable stochastic fate commitment. The relevance of these circuits is further supported by biological data, because we find them in numerous developmental scenarios. Indeed, many of the presented information-processing features of decision switches could ultimately demonstrate a more flexible control of epigenetic differentiation.},
  affiliation = {Department of Condensed Matter Physics, Facultad de Ciencias C-XVI, Universidad Aut\'onoma de Madrid, Madrid, Spain.},
  date-added = {2011-03-23T16:24:10GMT},
  date-modified = {2014-05-13T21:13:45GMT},
  langid = {english},
  pmid = {19043543},
  rating = {0},
  keywords = {Algorithms}
}

@article{puisieuxOncogenicRolesEMTinducing2014,
  title = {Oncogenic Roles of {{EMT-inducing}} Transcription Factors},
  author = {Puisieux, Alain and Brabletz, Thomas and Caramel, Julie},
  year = {2014},
  month = jun,
  journal = {Nature Cell Biology},
  volume = {16},
  number = {6},
  pages = {488--494},
  issn = {1476-4679},
  doi = {10.1038/ncb2976},
  abstract = {The plasticity of cancer cells underlies their capacity to adapt to the selective pressures they encounter during tumour development. Aberrant reactivation of epithelial-mesenchymal transition (EMT), an essential embryonic process, can promote cancer cell plasticity and fuel both tumour initiation and metastatic spread. Here we discuss the roles of EMT-inducing transcription factors in creating a pro-tumorigenic setting characterized by an intrinsic ability to withstand oncogenic insults through the mitigation of p53-dependent oncosuppressive functions and the gain of stemness-related properties.},
  langid = {english},
  pmid = {24875735},
  keywords = {Animals,Cell Differentiation,Cell Transformation; Neoplastic,Epithelial-Mesenchymal Transition,Gene Expression Regulation; Neoplastic,Humans,Neoplasm Invasiveness,Neoplasms,Neoplastic Stem Cells,Oncogene Proteins,Signal Transduction,Transcription Factors,Tumor Microenvironment,Tumor Suppressor Protein p53}
}

@article{frischControlAdhesiondependentCell1996,
  title = {Control of Adhesion-Dependent Cell Survival by Focal Adhesion Kinase},
  author = {Frisch, S. M. and Vuori, K. and Ruoslahti, E. and {Chan-Hui}, P. Y.},
  year = {1996},
  month = aug,
  journal = {The Journal of Cell Biology},
  volume = {134},
  number = {3},
  pages = {793--799},
  issn = {0021-9525},
  doi = {10.1083/jcb.134.3.793},
  abstract = {The interactions of integrins with extracellular matrix proteins can activate focal adhesion kinase (FAK) and suppress apoptosis in normal epithelial and endothelial cells; this subset of apoptosis has been termed "anoikis." Here, we demonstrate that FAK plays a role in the suppression of anoikis. Constitutively activated forms of FAK rescued two established epithelial cell lines from anoikis. Both the major autophosphorylation site (Y397) and a site critical to the kinase activity (K454) of FAK were required for this effect. Activated FAK also transformed MDCK cells, by the criteria of anchorage-independent growth and tumor formation in nude mice. We provide evidence that this transformation resulted primarily from the cells' resistance to anoikis rather than from the activation of growth factor response pathways. These results indicate that FAK can regulate anoikis and that the conferral of anoikis resistance may suffice to transform certain epithelial cells.},
  langid = {english},
  pmcid = {PMC2120934},
  pmid = {8707856},
  keywords = {Animals,Apoptosis,Calcium-Calmodulin-Dependent Protein Kinases,CD2 Antigens,Cell Adhesion,Cell Adhesion Molecules,Cell Line,Cell Survival,Cell Transformation; Neoplastic,Cytoskeletal Proteins,Dogs,Enzyme Activation,Epithelial Cells,Fibroblasts,Focal Adhesion Kinase 1,Focal Adhesion Protein-Tyrosine Kinases,Kidney,Mice,Mice; Nude,Paxillin,Phosphoproteins,Phosphorylation,Protein-Tyrosine Kinases,Proto-Oncogene Proteins,Proto-Oncogene Proteins c-bcl-2,Rats,Recombinant Fusion Proteins,Tyrosine},
  file = {/Users/eregan/Zotero/storage/FW8V7CGD/Frisch et al. - 1996 - Control of adhesion-dependent cell survival by foc.pdf}
}

@article{cogswellDominantnegativePololikeKinase2000,
  title = {Dominant-Negative Polo-like Kinase 1 Induces Mitotic Catastrophe Independent of {{cdc25C}} Function},
  author = {Cogswell, J. P. and Brown, C. E. and Bisi, J. E. and Neill, S. D.},
  year = {2000},
  month = dec,
  journal = {Cell Growth \& Differentiation: The Molecular Biology Journal of the American Association for Cancer Research},
  volume = {11},
  number = {12},
  pages = {615--623},
  issn = {1044-9523},
  abstract = {Polo-like kinase 1 (PLK1), which has been shown to have a critical role in mitosis, is one possible target for cancer therapeutic intervention. PLK1, at least in Xenopus, starts the mitotic cascade by phosphorylating and activating cdc25C phosphatase. Also, loss of PLK1 function has been shown to induce mitotic catastrophe in a HeLa cervical carcinoma cell line but not in normal Hs68 fibroblasts. We wanted to understand whether the selective mitotic catastrophe in HeLa cells could be extended to other tumor types, and, if so, whether it could be attributable to a tumor-specific loss of dependence on PLK1 for cdc25C activation. When PLK1 function was blocked through adenovirus delivery of a dominant-negative gene, we observed tumor-selective apoptosis in most tumor cell lines. In some lines, dominant-negative PLK1 induced a mitotic catastrophe similar to that published in HeLa cells (K. E. Mundt et al., Biochem. Biophys Res. Commun., 239: 377-385, 1997). Normal human mammary epithelial cells, although arrested in mitosis, appeared to escape the loss of centrosome maturation and mitotic catastrophe seen in tumor lines. Mitotic phosphorylation of cdc25C and activation of cdk1 was blocked by dominant-negative PLK1 in human mammary epithelial cells as well as in the tumor lines regardless of whether they underwent mitotic catastrophe. These data strongly argue that the mitotic catastrophe is not attributable to a lack of dependence for PLK1 in activating cdc25C.},
  langid = {english},
  pmid = {11149596},
  keywords = {Adenoviridae,Blotting; Western,Breast,cdc25 Phosphatases,Cell Cycle Proteins,Cell Death,Cell Separation,Epithelial Cells,Female,Fibroblasts,Flow Cytometry,Genes; Dominant,HeLa Cells,Humans,Immunohistochemistry,Microscopy; Fluorescence,Mitosis,Phosphorylation,Protein Kinases,Protein-Serine-Threonine Kinases,Proto-Oncogene Proteins,Time Factors,Tumor Cells; Cultured,Xenopus Proteins}
}

@article{bergmannSBMLLevelPackage2018,
  title = {{{SBML Level}} 3 Package: {{Render}}, {{Version}} 1, {{Release}} 1},
  shorttitle = {{{SBML Level}} 3 Package},
  author = {Bergmann, Frank T. and Keating, Sarah M. and Gauges, Ralph and Sahle, Sven and Wengler, Katja},
  year = {2018},
  month = apr,
  journal = {Journal of Integrative Bioinformatics},
  volume = {15},
  number = {1},
  issn = {1613-4516},
  doi = {10.1515/jib-2017-0078},
  abstract = {Many software tools provide facilities for depicting reaction network diagrams in a visual form. Two aspects of such a visual diagram can be distinguished: the layout (i.e.: the positioning and connections) of the elements in the diagram, and the graphical form of the elements (for example, the glyphs used for symbols, the properties of the lines connecting them, and so on). This document describes the SBML Level 3 Render package that complements the SBML Level 3 Layout package and provides a means of capturing the precise rendering of the elements in a diagram. The SBML Level 3 Render package provides a flexible approach to rendering that is independent of both the underlying SBML model and the Layout information. There can be one block of render information that applies to all layouts or an additional block for each layout. Many of the elements used in the current render specification are based on corresponding elements from the SVG specification. This allows us to easily convert a combination of layout information and render information into a SVG drawing.},
  langid = {english},
  pmcid = {PMC6167038},
  pmid = {29605822},
  keywords = {Animals,Computer Graphics,Guidelines as Topic,Humans,Models; Biological,Programming Languages,Render,SBML,Signal Transduction,Systems Biology,Visualisation},
  file = {/Users/eregan/Zotero/storage/IFGR6AZP/Bergmann et al. - 2018 - SBML Level 3 package Render, Version 1, Release 1.pdf}
}

@article{schwartzIntegrinsExtracellularMatrix2010,
  title = {Integrins and Extracellular Matrix in Mechanotransduction},
  author = {Schwartz, Martin Alexander},
  year = {2010},
  month = dec,
  journal = {Cold Spring Harbor Perspectives in Biology},
  volume = {2},
  number = {12},
  pages = {a005066},
  issn = {1943-0264},
  doi = {10.1101/cshperspect.a005066},
  abstract = {Integrins bind extracellular matrix fibrils and associate with intracellular actin filaments through a variety of cytoskeletal linker proteins to mechanically connect intracellular and extracellular structures. Each component of the linkage from the cytoskeleton through the integrin-mediated adhesions to the extracellular matrix therefore transmits forces that may derive from both intracellular, myosin-generated contractile forces and forces from outside the cell. These forces activate a wide range of signaling pathways and genetic programs to control cell survival, fate, and behavior. Additionally, cells sense the physical properties of their surrounding environment through forces exerted on integrin-mediated adhesions. This article first summarizes current knowledge about regulation of cell function by mechanical forces acting through integrin-mediated adhesions and then discusses models for mechanotransduction and sensing of environmental forces.},
  langid = {english},
  pmcid = {PMC2982167},
  pmid = {21084386},
  keywords = {Cell-Matrix Junctions,Cytoskeleton,Environment,Extracellular Matrix,Gene Expression Regulation,Integrins,Mechanotransduction; Cellular,Models; Biological,Signal Transduction},
  file = {/Users/eregan/Zotero/storage/ZVUKB5IX/Schwartz - 2010 - Integrins and extracellular matrix in mechanotrans.pdf}
}

@article{Saadatpour:2013jn,
  title = {A {{Reduction Method}} for {{Boolean Network Models Proven}} to {{Conserve Attractors}}},
  author = {Saadatpour, Assieh and Albert, Reka and Reluga, Timothy C},
  year = {2013},
  month = jan,
  journal = {SIAM Journal on Applied Dynamical Systems},
  volume = {12},
  number = {4},
  pages = {1997--2011}
}

@article{vandewaterDephosphorylationFocalAdhesion1999,
  title = {Dephosphorylation of Focal Adhesion Kinase ({{FAK}}) and Loss of Focal Contacts Precede Caspase-Mediated Cleavage of {{FAK}} during Apoptosis in Renal Epithelial Cells},
  author = {{van de Water}, B. and Nagelkerke, J. F. and Stevens, J. L.},
  year = {1999},
  month = may,
  journal = {The Journal of Biological Chemistry},
  volume = {274},
  number = {19},
  pages = {13328--13337},
  issn = {0021-9258},
  doi = {10.1074/jbc.274.19.13328},
  abstract = {The relationship between focal adhesion protein (FAK) activity and loss of cell-matrix contact during apoptosis is not entirely clear nor has the role of FAK in chemically induced apoptosis been studied. We investigated the status of FAK phosphorylation and cleavage in renal epithelial cells during apoptosis caused by the nephrotoxicant dichlorovinylcysteine (DCVC). DCVC treatment caused a loss of cell-matrix contact which was preceded by a dissociation of FAK from the focal adhesions and tyrosine dephosphorylation of FAK. Paxillin was also dephosphorylated at tyrosine. DCVC treatment activated caspase-3 which was associated with cleavage of FAK. However, FAK cleavage occurred after cells had already lost focal adhesions indicating that cleavage of FAK by caspases is not responsible for loss of FAK from focal adhesions. Accordingly, although inhibition of caspase activity with zVAD-fmk blocked activation of caspase-3, FAK cleavage, and apoptosis, it neither affected dephosphorylation nor translocation of FAK or paxillin. However, zVAD-fmk completely blocked the cell detachment caused by DCVC treatment. Orthovanadate prevented DCVC-induced tyrosine dephosphorylation of both FAK and paxillin; however, it did not inhibit DCVC-induced apoptosis and actually potentiated focal adhesion disorganization and cell detachment. Thus, FAK dephosphorylation and loss of focal adhesions are not due to caspase activation; however, caspases are required for FAK proteolysis and cell detachment.},
  langid = {english},
  pmid = {10224094},
  keywords = {Animals,Apoptosis,Caspase 3,Caspases,Cell Adhesion Molecules,Cells; Cultured,Cysteine,Cytoskeletal Proteins,Enzyme Activation,Epithelial Cells,Focal Adhesion Kinase 1,Focal Adhesion Protein-Tyrosine Kinases,Hydrolysis,Kidney Tubules; Proximal,Paxillin,Phosphoproteins,Phosphorylation,Protein-Tyrosine Kinases,Rats},
  file = {/Users/eregan/Zotero/storage/9MZBUH84/van de Water et al. - 1999 - Dephosphorylation of focal adhesion kinase (FAK) a.pdf}
}

@article{chen1996association,
  title = {Association of Spindle Assembly Checkpoint Component {{XMAD2}} with Unattached Kinetochores},
  author = {Chen, Rey-Huei and Waters, Jennifer C and Salmon, ED and Murray, Andrew W},
  year = {1996},
  journal = {Science},
  volume = {274},
  number = {5285},
  pages = {242--246},
  publisher = {{American Association for the Advancement of Science}}
}

@article{schochHypoxiainducedVascularEndothelial2002,
  title = {Hypoxia-Induced Vascular Endothelial Growth Factor Expression Causes Vascular Leakage in the Brain},
  author = {Schoch, Heike J. and Fischer, Silvia and Marti, Hugo H.},
  year = {2002},
  month = nov,
  journal = {Brain: A Journal of Neurology},
  volume = {125},
  number = {Pt 11},
  pages = {2549--2557},
  issn = {0006-8950},
  doi = {10.1093/brain/awf257},
  abstract = {Formation of cerebral oedema caused by vascular leakage is a major problem in various injuries of the CNS, such as stroke, head injury and high-altitude illness. A common feature of all these disorders is the fact that they are associated with tissue hypoxia. Hypoxia has therefore been suggested to be an important pathogenic factor for the induction of vascular leakage in the brain. Vascular endothelial growth factor (VEGF) is known as the major inducer of angiogenesis. Originally, however, it was described as a vascular permeability factor. As VEGF gene expression was shown to be upregulated by hypoxia, increased VEGF expression may link hypoxia and vascular leakage in the CNS in vivo. To delineate the role of VEGF in vascular leakage in the brain, we studied the effect of hypoxia on VEGF expression and vascular permeability in the brains of mice in vivo. Hypoxic exposure led to a significant increase in the levels of VEGF mRNA and protein in mouse brain that correlated with the severity of the hypoxic stimulus. Measurement of vascular permeability using the fluorescent marker sodium fluorescein revealed a two-fold increase in fluorescence intensity in hypoxic brains, indicative of significant vascular leakage. Inhibition of VEGF activity by a neutralizing antibody completely blocked the hypoxia-induced increase in vascular permeability. In conclusion, our data show that VEGF is responsible for hypoxia-induced augmentation in vascular leakage following tissue hypoxia. Our findings might provide the basis for new therapeutic concepts for the treatment of cerebral oedema.},
  langid = {english},
  pmid = {12390979},
  keywords = {Altitude Sickness,Animals,Atmospheric Pressure,Blood-Brain Barrier,Brain Edema,Capillary Permeability,Endothelial Growth Factors,Gene Expression,Hypoxia; Brain,Intercellular Signaling Peptides and Proteins,Lymphokines,Mice,Mice; Inbred C57BL,Microcirculation,RNA; Messenger,Up-Regulation,Vascular Endothelial Growth Factor A,Vascular Endothelial Growth Factors},
  file = {/Users/eregan/Zotero/storage/WPH3LIB9/Schoch et al. - 2002 - Hypoxia-induced vascular endothelial growth factor.pdf}
}

@article{caiStochasticProteinExpression2006,
  title = {Stochastic Protein Expression in Individual Cells at the Single Molecule Level},
  author = {Cai, Long and Friedman, Nir and Xie, X. Sunney},
  year = {2006},
  month = mar,
  journal = {Nature},
  volume = {440},
  number = {7082},
  pages = {358--362},
  issn = {1476-4687},
  doi = {10.1038/nature04599},
  abstract = {In a living cell, gene expression--the transcription of DNA to messenger RNA followed by translation to protein--occurs stochastically, as a consequence of the low copy number of DNA and mRNA molecules involved. These stochastic events of protein production are difficult to observe directly with measurements on large ensembles of cells owing to lack of synchronization among cells. Measurements so far on single cells lack the sensitivity to resolve individual events of protein production. Here we demonstrate a microfluidic-based assay that allows real-time observation of the expression of beta-galactosidase in living Escherichia coli cells with single molecule sensitivity. We observe that protein production occurs in bursts, with the number of molecules per burst following an exponential distribution. We show that the two key parameters of protein expression--the burst size and frequency--can be either determined directly from real-time monitoring of protein production or extracted from a measurement of the steady-state copy number distribution in a population of cells. Application of this assay to probe gene expression in individual budding yeast and mouse embryonic stem cells demonstrates its generality. Many important proteins are expressed at low levels, and are thus inaccessible by current genomic and proteomic techniques. This microfluidic single cell assay opens up possibilities for system-wide characterization of the expression of these low copy number proteins.},
  langid = {english},
  pmid = {16541077},
  keywords = {Animals,beta-Galactosidase,Cell Survival,Cells,Escherichia coli,Gene Expression Regulation,Hydrolysis,Mice,Microfluidics,Protein Biosynthesis,Proteins,Saccharomyces cerevisiae,Sensitivity and Specificity,Stochastic Processes,Time Factors}
}

@article{jackmanActiveCyclinB1Cdk12003,
  title = {Active Cyclin {{B1-Cdk1}} First Appears on Centrosomes in Prophase},
  author = {Jackman, Mark and Lindon, Catherine and Nigg, Erich A. and Pines, Jonathon},
  year = {2003},
  month = feb,
  journal = {Nature Cell Biology},
  volume = {5},
  number = {2},
  pages = {143--148},
  issn = {1465-7392},
  doi = {10.1038/ncb918},
  abstract = {Cyclin B1-Cdk1 is the key initiator of mitosis, but when and where activation occurs has not been precisely determined in mammalian cells. Activation may occur in the nucleus or cytoplasm, as just before nuclear envelope breakdown, Polo-like kinase1 (Plk1) is proposed to phosphorylate cyclin B1 in its nuclear export sequence (NES), to trigger rapid nuclear import. We raised phospho-specific antibodies against cyclin B1 that primarily recognise the active form of the complex. We show that cyclin B1 is initially phosphorylated on centrosomes in prophase and that Plk1 phosphorylates cyclin B1, but not in the NES. Furthermore, phosphorylation by Plk1 does not cause cyclin B1 to move into the nucleus. We conclude that cyclin B1-Cdk1 is first activated in the cytoplasm and that centrosomes may function as sites of integration for the proteins that trigger mitosis.},
  langid = {english},
  pmid = {12524548},
  keywords = {Animals,Antibodies,CDC2 Protein Kinase,Cell Cycle Proteins,Cell Nucleus,Centrosome,Cyclin B,Cyclin B1,Cytoplasm,Enzyme Activation,HeLa Cells,Humans,Macromolecular Substances,Microscopy; Fluorescence,Phosphorylation,Prophase,Protein Kinases,Protein-Serine-Threonine Kinases,Proto-Oncogene Proteins,Serine}
}

@article{mana-capelliAngiomotinsStimulateLATS2018,
  title = {Angiomotins Stimulate {{LATS}} Kinase Autophosphorylation and Act as Scaffolds That Promote {{Hippo}} Signaling},
  author = {{Mana-Capelli}, Sebastian and McCollum, Dannel},
  year = {2018},
  month = nov,
  journal = {Journal of Biological Chemistry},
  volume = {293},
  number = {47},
  pages = {18230--18241},
  issn = {00219258},
  doi = {10.1074/jbc.RA118.004187},
  langid = {english},
  file = {/Users/eregan/Zotero/storage/FAHWP8HW/Mana-Capelli and McCollum - 2018 - Angiomotins stimulate LATS kinase autophosphorylat.pdf}
}

@article{songPlk1PhosphorylationOrc22011,
  title = {Plk1 Phosphorylation of {{Orc2}} Promotes {{DNA}} Replication under Conditions of Stress},
  author = {Song, Bing and Liu, X. Shawn and Davis, Korbin and Liu, Xiaoqi},
  year = {2011},
  month = dec,
  journal = {Molecular and Cellular Biology},
  volume = {31},
  number = {23},
  pages = {4844--4856},
  issn = {1098-5549},
  doi = {10.1128/MCB.06110-11},
  abstract = {Polo-like kinase 1 (Plk1) plays pivotal roles in mitosis; however, little is known about its function in S phase. In this study, we show that inhibition of Plk1 impairs DNA replication and results in slow S-phase progression in cultured cancer cells. We have identified origin recognition complex 2 (Orc2), a member of the DNA replication machinery, as a Plk1 substrate and have shown that Plk1 phosphorylates Orc2 at Ser188 in vitro and in vivo. Furthermore, Orc2-S188 phosphorylation is enhanced when DNA replication is under challenge induced by ultraviolet, hydroxyurea, gemcitabine, or aphidicolin treatment. Cells expressing the unphosphorylatable mutant (S188A) of Orc2 had defects in DNA synthesis under stress, suggesting that this phosphorylation event is critical to maintain DNA replication under stress. To dissect the mechanism pertinent to this observation, we showed that Orc2-S188 phosphorylation associates with DNA replication origin and that cells expressing Orc2-S188A mutant fail to maintain the functional pre-replicative complex (pre-RC) under DNA replication stress. Furthermore, the intra-S-phase checkpoint is activated in Orc2-S188A-expressing cells to cause delay of S-phase progress. Our study suggests a novel role of Plk1 in facilitating DNA replication under conditions of stress to maintain genomic integrity.},
  langid = {english},
  pmcid = {PMC3232917},
  pmid = {21947279},
  keywords = {Amino Acid Motifs,Cell Cycle Proteins,Cell Line,Chromatin Immunoprecipitation,DNA Replication,Genomic Instability,Humans,Origin Recognition Complex,Phosphorylation,Protein Binding,Protein Interaction Domains and Motifs,Protein Kinase Inhibitors,Protein-Serine-Threonine Kinases,Proto-Oncogene Proteins,S Phase,S Phase Cell Cycle Checkpoints,Stress; Physiological},
  file = {/Users/eregan/Zotero/storage/38NXYRRZ/Song et al. - 2011 - Plk1 phosphorylation of Orc2 promotes DNA replicat.pdf}
}

@article{thieryEpithelialmesenchymalTransitionsDevelopment2009,
  title = {Epithelial-Mesenchymal Transitions in Development and Disease},
  author = {Thiery, Jean Paul and Acloque, Herv{\'e} and Huang, Ruby Y. J. and Nieto, M. Angela},
  year = {2009},
  month = nov,
  journal = {Cell},
  volume = {139},
  number = {5},
  pages = {871--890},
  issn = {1097-4172},
  doi = {10.1016/j.cell.2009.11.007},
  abstract = {The epithelial to mesenchymal transition (EMT) plays crucial roles in the formation of the body plan and in the differentiation of multiple tissues and organs. EMT also contributes to tissue repair, but it can adversely cause organ fibrosis and promote carcinoma progression through a variety of mechanisms. EMT endows cells with migratory and invasive properties, induces stem cell properties, prevents apoptosis and senescence, and contributes to immunosuppression. Thus, the mesenchymal state is associated with the capacity of cells to migrate to distant organs and maintain stemness, allowing their subsequent differentiation into multiple cell types during development and the initiation of metastasis.},
  langid = {english},
  pmid = {19945376},
  keywords = {Animals,Cell Transformation; Neoplastic,Epithelial Cells,Gastrulation,Humans,Neoplasm Metastasis,Neoplasms,Neoplastic Stem Cells}
}

@article{Buchler:2003qh,
  title = {On Schemes of Combinatorial Transcription Logic.},
  author = {Buchler, Nicolas E and Gerland, Ulrich and Hwa, Terence},
  year = {2003},
  journal = {Proc Natl Acad Sci U S A},
  volume = {100},
  number = {9},
  pages = {5136--5141},
  doi = {10.1073/pnas.0930314100},
  abstract = {Cells receive a wide variety of cellular and environmental signals, which are often processed combinatorially to generate specific genetic responses. Here we explore theoretically the potentials and limitations of combinatorial signal integration at the level of cis-regulatory transcription control. Our analysis suggests that many complex transcription-control functions of the type encountered in higher eukaryotes are already implementable within the much simpler bacterial transcription system. Using a quantitative model of bacterial transcription and invoking only specific protein-DNA interaction and weak glue-like interaction between regulatory proteins, we show explicit schemes to implement regulatory logic functions of increasing complexity by appropriately selecting the strengths and arranging the relative positions of the relevant protein-binding DNA sequences in the cis-regulatory region. The architectures that emerge are naturally modular and evolvable. Our results suggest that the transcription regulatory apparatus is a "programmable" computing machine, belonging formally to the class of Boltzmann machines. Crucial to our results is the ability to regulate gene expression at a distance. In bacteria, this can be achieved for isolated genes via DNA looping controlled by the dimerization of DNA-bound proteins. However, if adopted extensively in the genome, long-distance interaction can cause unintentional intergenic cross talk, a detrimental side effect difficult to overcome by the known bacterial transcription-regulation systems. This may be a key factor limiting the genome-wide adoption of complex transcription control in bacteria. Implications of our findings for combinatorial transcription control in eukaryotes are discussed.},
  affiliation = {Department of Physics and Center for Theoretical Biological Physics, University of California at San Diego, La Jolla, CA 92093-0319, USA.},
  date-added = {2010-09-03T14:02:06GMT},
  date-modified = {2014-05-13T21:10:09GMT},
  langid = {english},
  pmid = {12702751},
  rating = {0},
  read = {Yes}
}

@article{ebelFunctionsSmadTranscription2016,
  title = {Functions of {{Smad Transcription Factors}} in {{TGF-$\beta$1-Induced Selectin Ligand Expression}} on {{Murine CD4 Th Cells}}},
  author = {Ebel, Mark E. and Kansas, Geoffrey S.},
  year = {2016},
  month = oct,
  journal = {Journal of Immunology (Baltimore, Md.: 1950)},
  volume = {197},
  number = {7},
  pages = {2627--2634},
  issn = {1550-6606},
  doi = {10.4049/jimmunol.1600723},
  abstract = {Selectins are carbohydrate-binding adhesion molecules that control leukocyte traffic. Induction of selectin ligands on T cells is controlled primarily by cytokines, including TGF-{$\beta$}1, and requires p38{$\alpha$} MAPK, but transcriptional mechanisms that underlie cytokine-driven selectin ligand expression are poorly understood. In this study, we show, using mice with conditional deletions of the TGF-{$\beta$}1-responsive transcription factors Smad2, Smad3, or Smad4, that induction of selectin ligands on CD4 cells in response to TGF-{$\beta$}1 requires Smad4 plus either Smad2 or Smad3. Analysis of CD4 cells from mice with only one functional Smad4 allele revealed a sharp gene dosage effect, suggesting the existence of a threshold of TGF-{$\beta$}1 signal strength required for selectin ligand induction. Both Smad4 plus either Smad2 or Smad3 were selectively required for induction of Fut7 and Gcnt1, glycosyltransferases critical for selectin ligand biosynthesis, but they were not required for St3gal4 or St3gal6 induction. Smad4 plus either Smad2 or Smad3 were also required for induction of Runx transcription factors by TGF-{$\beta$}1. Enforced expression of Runx2, but not Runx1 or Runx3, in Smad2/Smad3 doubly deficient CD4 cells restored selectin ligand expression to wild-type levels. In contrast, enforced expression of Runx1, Runx2, or Runx3 failed to restore differentiation of TGF-{$\beta$}1-dependent Th cell lineages, including Th17, Th9, and induced regulatory T cells. These results show that Smads are directly required for Th cell differentiation independent of Runx induction but only indirectly required via Runx2 for TGF-{$\beta$}1-induced selectin ligand induction on murine CD4 T cells.},
  langid = {english},
  pmid = {27543612},
  keywords = {Animals,CD4-Positive T-Lymphocytes,Cells; Cultured,Core Binding Factor Alpha 1 Subunit,Ligands,Mice,Mice; Inbred C57BL,Selectins,Smad Proteins,Smad2 Protein,Smad3 Protein,Smad4 Protein,Transforming Growth Factor beta1}
}

@article{lopez-gironaNuclearLocalizationCdc251999,
  title = {Nuclear Localization of {{Cdc25}} Is Regulated by {{DNA}} Damage and a 14-3-3 Protein},
  author = {{Lopez-Girona}, A. and Furnari, B. and Mondesert, O. and Russell, P.},
  year = {1999},
  month = jan,
  journal = {Nature},
  volume = {397},
  number = {6715},
  pages = {172--175},
  issn = {0028-0836},
  doi = {10.1038/16488},
  abstract = {DNA damage activates a cell-cycle checkpoint that prevents mitosis while DNA repair is under way. The protein Chk1 enforces this checkpoint by phosphorylating the mitotic inducer Cdc25. Phosphorylation of Cdc25 by Chk1 creates a binding site in Cdc25 for 14-3-3 proteins, but it is not known how 14-3-3 proteins regulate Cdc25. Rad24 is a 14-3-3 protein that is important in the DNA-damage checkpoint in fission yeast. Here we show that Rad24 controls the intracellular distribution of Cdc25. Elimination of Rad24 causes nuclear accumulation of Cdc25. Activation of the DNA-damage checkpoint causes the net nuclear export of Cdc25 by a process that requires Chk1, Rad24 and nuclear-export machinery. Mutation of a putative nuclear-export signal in Rad24 impairs the nuclear exclusion of Rad24, the damage-induced nuclear export of Cdc25 and the damage checkpoint. Thus, Rad24 appears to function as an attachable nuclear-export signal that enhances the nuclear export of Cdc25 in response to DNA damage.},
  langid = {english},
  pmid = {9923681},
  keywords = {14-3-3 Proteins,Biological Transport,Carrier Proteins,CDC2 Protein Kinase,Cell Cycle Proteins,Cell Nucleus,DNA Damage,Fungal Proteins,Intracellular Signaling Peptides and Proteins,Karyopherins,Mutagenesis,Phosphoprotein Phosphatases,Phosphorylation,Proteins,ras-GRF1,Receptors; Cytoplasmic and Nuclear,Recombinant Fusion Proteins,Schizosaccharomyces,Schizosaccharomyces pombe Proteins,Tyrosine 3-Monooxygenase,Ultraviolet Rays}
}

@article{leeMetforminSensitizesInsulin2011,
  title = {Metformin Sensitizes Insulin Signaling through {{AMPK-mediated PTEN}} down-Regulation in Preadipocyte {{3T3-L1}} Cells},
  author = {Lee, Soo Kyung and Lee, Jung Ok and Kim, Ji Hae and Kim, Su Jin and You, Ga Young and Moon, Ji Wook and Jung, Jin Hee and Park, Sun Hwa and Uhm, Kyung-Ok and Park, Ji Man and Suh, Pann-Ghill and Kim, Hyeon Soo},
  year = {2011},
  month = may,
  journal = {Journal of Cellular Biochemistry},
  volume = {112},
  number = {5},
  pages = {1259--1267},
  issn = {1097-4644},
  doi = {10.1002/jcb.23000},
  abstract = {Insulin resistance is the primary cause responsible for type 2 diabetes. Phosphatase and tensin homolog (PTEN) plays a negative role in insulin signaling and its inhibition improves insulin sensitivity. Metformin is a widely used insulin-sensitizing drug; however, the mechanism by which metformin acts is poorly understood. To gain insight into the role of PTEN, we examined the effect of metformin on PTEN expression. Metformin suppressed the expression of PTEN in an AMP-activated protein kinase (AMPK)-dependent manner in preadipocyte 3T3-L1 cells. Knock-down of PTEN potentiated the increase in insulin-mediated phosphorylation of Akt/ERK. Metformin also increased the phosphorylation of c-Jun N-terminal kinase (JNK)-c-Jun and mammalian target of rapamycin (mTOR)-p70S6 kinase pathways. Both pharmacologic inhibition and knock-down of AMPK blocked metformin-induced phosphorylation of JNK and mTOR. Knock-down of AMPK recovered the metformin-induced PTEN down-regulation, suggesting the involvement of AMPK in PTEN regulation. PTEN promoter activity was suppressed by metformin and inhibition of mTOR and JNK by pharmacologic inhibitors blocked metformin-induced PTEN promoter activity suppression. These findings provide evidence for a novel role of AMPK on PTEN expression and thus suggest a possible mechanism by which metformin may contribute to its beneficial effects on insulin signaling.},
  langid = {english},
  pmid = {21465524},
  keywords = {3T3-L1 Cells,Adipocytes,AMP-Activated Protein Kinases,Animals,Diabetes Mellitus; Type 2,Down-Regulation,Glucose,Hypoglycemic Agents,Insulin,Insulin Resistance,Metformin,Mice,Phosphorylation,PTEN Phosphohydrolase,Signal Transduction,TOR Serine-Threonine Kinases}
}

@article{maMolecularMechanismsMTORmediated2009,
  title = {Molecular Mechanisms of {{mTOR-mediated}} Translational Control},
  author = {Ma, Xiaoju Max and Blenis, John},
  year = {2009},
  month = may,
  journal = {Nature Reviews. Molecular Cell Biology},
  volume = {10},
  number = {5},
  pages = {307--318},
  issn = {1471-0080},
  doi = {10.1038/nrm2672},
  abstract = {The process of translation requires substantial cellular resources. Cells have therefore evolved complex mechanisms to control overall protein synthesis as well as the translation of specific mRNAs that are crucial for cell growth and proliferation. At the heart of this process is the mammalian target of rapamycin (mTOR) signalling pathway, which senses and responds to nutrient availability, energy sufficiency, stress, hormones and mitogens to modulate protein synthesis. Here, we highlight recent findings on the regulators and effectors of mTOR and discuss specific cases that serve as paradigms for the different modes of mTOR regulation and its control of translation.},
  langid = {english},
  pmid = {19339977},
  keywords = {Animals,Gene Expression Regulation,Humans,Protein Kinases,Signal Transduction,TOR Serine-Threonine Kinases}
}

@article{parkModulationBetacateninPhosphorylation2004,
  title = {Modulation of Beta-Catenin Phosphorylation/Degradation by Cyclin-Dependent Kinase 2},
  author = {Park, Chun Shik and Kim, Sung Il and Lee, Mi Su and Youn, Cho-Ya and Kim, Dae Joong and Jho, Eek-Hoon and Song, Woo Keun},
  year = {2004},
  month = may,
  journal = {The Journal of Biological Chemistry},
  volume = {279},
  number = {19},
  pages = {19592--19599},
  issn = {0021-9258},
  doi = {10.1074/jbc.M314208200},
  abstract = {beta-Catenin functions as a downstream component of the Wnt/Wingless signal transduction pathway, and inappropriate control of cytosolic beta-catenin is a crucial step in the genesis of several human cancers. Here we demonstrate that cyclin-dependent kinase 2 (CDK2) in association with cyclin A or cyclin E directly binds to beta-catenin. In vivo and in vitro kinase assays with cyclin-CDK2 demonstrate beta-catenin phosphorylation on residues Ser(33), Ser(37), Thr(41), and Ser(45). This phosphorylation promotes rapid degradation of cytosolic beta-catenin via the beta-TrCP-mediated proteasome pathway. Moreover, cyclin E-CDK2 contributes to rapid degradation of cytosolic beta-catenin levels during G(1) phase by regulating beta-catenin phosphorylation and subsequent degradation. In this way, CDK2 may "fine tune" beta-catenin levels over the course of the cell cycle.},
  langid = {english},
  pmid = {14985333},
  keywords = {Amino Acid Motifs,Amino Acid Sequence,Animals,beta Catenin,CDC2-CDC28 Kinases,Cell Cycle,Cell Line,Cell Line; Tumor,Cyclin-Dependent Kinase 2,Cysteine Endopeptidases,Cytoskeletal Proteins,Cytosol,Down-Regulation,G1 Phase,Glutathione Transferase,HeLa Cells,Humans,Immunoblotting,Molecular Sequence Data,Multienzyme Complexes,Phosphorylation,Plasmids,Precipitin Tests,Proteasome Endopeptidase Complex,Protein Binding,Rats,Recombinant Proteins,Serine,Signal Transduction,Subcellular Fractions,Threonine,Time Factors,Trans-Activators,Transfection},
  file = {/Users/eregan/Zotero/storage/BA2ZH4L5/Park et al. - 2004 - Modulation of beta-catenin phosphorylationdegrada.pdf}
}

@article{zhaiDifferentialRegulationBax2008,
  title = {Differential Regulation of {{Bax}} and {{Bak}} by Anti-Apoptotic {{Bcl-2}} Family Proteins {{Bcl-B}} and {{Mcl-1}}},
  author = {Zhai, Dayong and Jin, Chaofang and Huang, Ziwei and Satterthwait, Arnold C. and Reed, John C.},
  year = {2008},
  month = apr,
  journal = {The Journal of Biological Chemistry},
  volume = {283},
  number = {15},
  pages = {9580--9586},
  issn = {0021-9258},
  doi = {10.1074/jbc.M708426200},
  abstract = {The pro-apoptotic members of the Bcl-2 family include initiator proteins that contain only BH3 domains and downstream effector multi-BH domain-containing proteins, including Bax and Bak. In this report, we compared the ability of the six human anti-apoptotic Bcl-2 family members to suppress apoptosis induced by overexpression of Bax or Bak, correlating findings with protein interactions measured by three different methods: co-immunoprecipitation, glutathione S-transferase pulldown, and fluorescence polarization assays employing synthetic BH3 peptides from Bax and Bak. Bcl-B and Mcl-1 showed strong preferences for binding to and suppression of Bax and Bak, respectively. In contrast, the other anti-apoptotic Bcl-2 family proteins (Bcl-2, Bcl-X(L), Bcl-W, and Bfl-1) suppressed apoptosis induced by overexpression of either Bax or Bak, and they displayed an ability to bind both Bax and Bak by at least one of the three protein interaction methods. Interestingly, however, full-length Bax and Bak proteins and synthetic Bax and Bak BH3 peptides exhibited discernible differences in their interactions with some anti-apoptotic members of the Bcl-2 family, cautioning against reliance on a single method for detecting protein interactions of functional significance. Altogether, the findings reveal striking distinctions in the behaviors of Bcl-B and Mcl-1 relative to the other anti-apoptotic Bcl-2 family members, where Bcl-B and Mcl-1 display reciprocal abilities to bind and neutralize Bax and Bak.},
  langid = {english},
  pmcid = {PMC2442277},
  pmid = {18178565},
  keywords = {Apoptosis,bcl-2 Homologous Antagonist-Killer Protein,bcl-2-Associated X Protein,Gene Expression,HeLa Cells,Humans,Myeloid Cell Leukemia Sequence 1 Protein,Neoplasm Proteins,Protein Binding,Protein Structure; Tertiary,Proto-Oncogene Proteins c-bcl-2},
  file = {/Users/eregan/Zotero/storage/LANSIPQK/Zhai et al. - 2008 - Differential regulation of Bax and Bak by anti-apo.pdf;/Users/eregan/Zotero/storage/NSJKUBB5/Zhai et al. - 2008 - Differential regulation of Bax and Bak by anti-apo.pdf;/Users/eregan/Zotero/storage/P2I3YW92/Zhai et al. - 2008 - Differential regulation of Bax and Bak by anti-apo.pdf}
}

@article{hansenPlk1RegulatesActivation2004,
  title = {Plk1 Regulates Activation of the Anaphase Promoting Complex by Phosphorylating and Triggering {{SCFbetaTrCP-dependent}} Destruction of the {{APC Inhibitor Emi1}}},
  author = {Hansen, David V. and Loktev, Alexander V. and Ban, Kenneth H. and Jackson, Peter K.},
  year = {2004},
  month = dec,
  journal = {Molecular Biology of the Cell},
  volume = {15},
  number = {12},
  pages = {5623--5634},
  issn = {1059-1524},
  doi = {10.1091/mbc.e04-07-0598},
  abstract = {Progression through mitosis requires activation of cyclin B/Cdk1 and its downstream targets, including Polo-like kinase and the anaphase-promoting complex (APC), the ubiquitin ligase directing degradation of cyclins A and B. Recent evidence shows that APC activation requires destruction of the APC inhibitor Emi1. In prophase, phosphorylation of Emi1 generates a D-pS-G-X-X-pS degron to recruit the SCF(betaTrCP) ubiquitin ligase, causing Emi1 destruction and allowing progression beyond prometaphase, but the kinases directing this phosphorylation remain undefined. We show here that the polo-like kinase Plk1 is strictly required for Emi1 destruction and that overexpression of Plk1 is sufficient to trigger Emi1 destruction. Plk1 stimulates Emi1 phosphorylation, betaTrCP binding, and ubiquitination in vitro and cyclin B/Cdk1 enhances these effects. Plk1 binds to Emi1 in mitosis and the two proteins colocalize on the mitotic spindle poles, suggesting that Plk1 may spatially control Emi1 destruction. These data support the hypothesis that Plk1 activates the APC by directing the SCF-dependent destruction of Emi1 in prophase.},
  langid = {english},
  pmcid = {PMC532041},
  pmid = {15469984},
  keywords = {Anaphase,Anaphase-Promoting Complex-Cyclosome,Animals,Cell Cycle Proteins,Cell Line,Cell Polarity,Enzyme Activation,F-Box Proteins,Humans,Mitosis,Phosphorylation,Phosphoserine,Protein Binding,Protein Kinases,Protein-Serine-Threonine Kinases,Proto-Oncogene Proteins,SKP Cullin F-Box Protein Ligases,Spindle Apparatus,Time Factors,Ubiquitin,Ubiquitin-Protein Ligase Complexes,Xenopus laevis,Xenopus Proteins},
  file = {/Users/eregan/Zotero/storage/LWNBM9NZ/Hansen et al. - 2004 - Plk1 regulates activation of the anaphase promotin.pdf;/Users/eregan/Zotero/storage/W5GGL6WJ/Hansen et al. - 2004 - Plk1 regulates activation of the anaphase promotin.pdf}
}

@article{difioreHowCyclinDestruction2010,
  title = {How Cyclin {{A}} Destruction Escapes the Spindle Assembly Checkpoint},
  author = {Di Fiore, Barbara and Pines, Jonathon},
  year = {2010},
  month = aug,
  journal = {The Journal of Cell Biology},
  volume = {190},
  number = {4},
  pages = {501--509},
  issn = {1540-8140},
  doi = {10.1083/jcb.201001083},
  abstract = {The anaphase-promoting complex/cyclosome (APC/C) is the ubiquitin ligase essential to mitosis, which ensures that specific proteins are degraded at specific times to control the order of mitotic events. The APC/C coactivator, Cdc20, is targeted by the spindle assembly checkpoint (SAC) to restrict APC/C activity until metaphase, yet early substrates, such as cyclin A, are degraded in the presence of the active checkpoint. Cdc20 and the cyclin-dependent kinase cofactor, Cks, are required for cyclin A destruction, but how they enable checkpoint-resistant destruction has not been elucidated. In this study, we answer this problem: we show that the N terminus of cyclin A binds directly to Cdc20 and with sufficient affinity that it can outcompete the SAC proteins. Subsequently, the Cks protein is necessary and sufficient to promote cyclin A degradation in the presence of an active checkpoint by binding cyclin A-Cdc20 to the APC/C.},
  langid = {english},
  pmcid = {PMC2928024},
  pmid = {20733051},
  keywords = {Anaphase-Promoting Complex-Cyclosome,Animals,Carrier Proteins,CDC2-CDC28 Kinases,Cdc20 Proteins,Cell Cycle,Cell Cycle Proteins,Cyclin A,Cyclin-Dependent Kinases,HeLa Cells,Humans,Protein Binding,Protein-Serine-Threonine Kinases,Recombinant Fusion Proteins,RNA; Small Interfering,Spindle Apparatus,Ubiquitin-Protein Ligase Complexes,Ubiquitination},
  file = {/Users/eregan/Zotero/storage/7H4ZDCQH/Di Fiore and Pines - 2010 - How cyclin A destruction escapes the spindle assem.pdf;/Users/eregan/Zotero/storage/THFZZL4I/Di Fiore and Pines - 2010 - How cyclin A destruction escapes the spindle assem.pdf;/Users/eregan/Zotero/storage/X4SIJFC2/Di Fiore and Pines - 2010 - How cyclin A destruction escapes the spindle assem.pdf}
}

@article{oltvaiBcl2HeterodimerizesVivo1993,
  title = {Bcl-2 Heterodimerizes in Vivo with a Conserved Homolog, {{Bax}}, That Accelerates Programmed Cell Death},
  author = {Oltvai, Z. N. and Milliman, C. L. and Korsmeyer, S. J.},
  year = {1993},
  month = aug,
  journal = {Cell},
  volume = {74},
  number = {4},
  pages = {609--619},
  issn = {0092-8674},
  doi = {10.1016/0092-8674(93)90509-o},
  abstract = {Bcl-2 protein is able to repress a number of apoptotic death programs. To investigate the mechanism of Bcl-2's effect, we examined whether Bcl-2 interacted with other proteins. We identified an associated 21 kd protein partner, Bax, that has extensive amino acid homology with Bcl-2, focused within highly conserved domains I and II. Bax is encoded by six exons and demonstrates a complex pattern of alternative RNA splicing that predicts a 21 kd membrane (alpha) and two forms of cytosolic protein (beta and gamma). Bax homodimerizes and forms heterodimers with Bcl-2 in vivo. Overexpressed Bax accelerates apoptotic death induced by cytokine deprivation in an IL-3-dependent cell line. Overexpressed Bax also counters the death repressor activity of Bcl-2. These data suggest a model in which the ratio of Bcl-2 to Bax determines survival or death following an apoptotic stimulus.},
  langid = {english},
  pmid = {8358790},
  keywords = {Amino Acid Sequence,Animals,Apoptosis,Base Sequence,bcl-2-Associated X Protein,Blotting; Western,Cell Line,Cloning; Molecular,Conserved Sequence,Humans,Macromolecular Substances,Mice,Molecular Sequence Data,Polymerase Chain Reaction,Proto-Oncogene Proteins,Proto-Oncogene Proteins c-bcl-2,Restriction Mapping,Sequence Homology; Amino Acid}
}

@article{leungOverexpressionFoxM1Stimulates2001,
  title = {Over-Expression of {{FoxM1}} Stimulates Cyclin {{B1}} Expression},
  author = {Leung, T. W. and Lin, S. S. and Tsang, A. C. and Tong, C. S. and Ching, J. C. and Leung, W. Y. and Gimlich, R. and Wong, G. G. and Yao, K. M.},
  year = {2001},
  month = oct,
  journal = {FEBS letters},
  volume = {507},
  number = {1},
  pages = {59--66},
  issn = {0014-5793},
  doi = {10.1016/s0014-5793(01)02915-5},
  abstract = {FoxM1 (previously named WIN, HFH-11 or Trident) is a Forkhead box (Fox) transcription factor widely expressed in proliferating cells. Various findings, including a recent analysis of FoxM1 knockout mice, suggest that FoxM1 is required for normal S-M coupling during cell cycle progression. To study the regulatory role of FoxM1 and its downstream regulatory targets, three stably transfected HeLa lines that display doxycycline (dox)-inducible FoxM1 expression were established. Over-expression of FoxM1 by dox induction facilitates growth recovery from serum starvation. Quantitation of cyclin B1 and D1 levels using flow cytometric, Western and Northern analyses reveals that elevated FoxM1 levels lead to stimulation of cyclin B1 but not cyclin D1 expression. Transient reporter assays in the dox-inducible lines and upon co-transfection with a constitutive FoxM1 expression plasmid suggest that FoxM1 can activate the cyclin B1 promoter.},
  langid = {english},
  pmid = {11682060},
  keywords = {Animals,Base Sequence,Cell Cycle,Cell Division,Culture Media; Serum-Free,Cyclin B,Cyclin B1,Cyclin D1,DNA,Doxycycline,Forkhead Box Protein M1,Forkhead Transcription Factors,Gene Expression,Genes; Reporter,HeLa Cells,Humans,Luciferases,Mice,Molecular Sequence Data,Promoter Regions; Genetic,Transcription Factors,Transfection}
}

@article{thuaultHMGA2SmadsCoregulate2008,
  title = {{{HMGA2}} and {{Smads}} Co-Regulate {{SNAIL1}} Expression during Induction of Epithelial-to-Mesenchymal Transition},
  author = {Thuault, Sylvie and Tan, E.-Jean and Peinado, Hector and Cano, Amparo and Heldin, Carl-Henrik and Moustakas, Aristidis},
  year = {2008},
  month = nov,
  journal = {The Journal of Biological Chemistry},
  volume = {283},
  number = {48},
  pages = {33437--33446},
  issn = {0021-9258},
  doi = {10.1074/jbc.M802016200},
  abstract = {Epithelial-mesenchymal transition (EMT) is important during embryonic cell layer movement and tumor cell invasiveness. EMT converts adherent epithelial cells to motile mesenchymal cells, favoring metastasis in the context of cancer progression. Transforming growth factor-beta (TGF-beta) triggers EMT via intracellular Smad transducers and other signaling proteins. We previously reported that the high mobility group A2 (HMGA2) gene is required for TGF-beta to elicit EMT in mammary epithelial cells. In the present study we investigated the molecular mechanisms by which HMGA2 induces EMT. We found that HMGA2 regulates expression of many important repressors of E-cadherin. Among these, we analyzed in detail the zinc-finger transcription factor SNAIL1, which plays key roles in tumor progression and EMT. We demonstrate that HMGA2 directly binds to the SNAIL1 promoter and acts as a transcriptional regulator of SNAIL1 expression. Furthermore, we observed that HMGA2 cooperates with the TGF-beta/Smad pathway in regulating SNAIL1 gene expression. The mechanism behind this cooperation involves physical interaction between these factors, leading to an increased binding of Smads to the SNAIL1 promoter. SNAIL1 seems to play the role of a master effector downstream of HMGA2 for induction of EMT, as SNAIL1 knock-down partially reverts HMGA2-induced loss of epithelial differentiation. The data propose that HMGA2 acts in a gene-specific manner to orchestrate the transcriptional network necessary for the EMT program.},
  langid = {english},
  pmcid = {PMC2662269},
  pmid = {18832382},
  keywords = {Animals,Cell Differentiation,Cell Movement,Chlorocebus aethiops,COS Cells,Epithelium,Gene Expression Regulation; Developmental,Gene Knockdown Techniques,HMGA2 Protein,Humans,Mammary Glands; Animal,Mammary Glands; Human,Mesoderm,Mice,Neoplasm Metastasis,Neoplasms,Promoter Regions; Genetic,Signal Transduction,Smad Proteins,Snail Family Transcription Factors,Transcription Factors,Transforming Growth Factor beta}
}

@article{fosterModelSequentialBranching2009,
  title = {A Model of Sequential Branching in Hierarchical Cell Fate Determination},
  author = {Foster, David V. and Foster, Jacob G. and Huang, Sui and Kauffman, Stuart A.},
  year = {2009},
  month = oct,
  journal = {Journal of Theoretical Biology},
  volume = {260},
  number = {4},
  pages = {589--597},
  issn = {1095-8541},
  doi = {10.1016/j.jtbi.2009.07.005},
  abstract = {Multipotent stem or progenitor cells undergo a sequential series of binary fate decisions, which ultimately generate the diversity of differentiated cells. Efforts to understand cell fate control have focused on simple gene regulatory circuits that predict the presence of multiple stable states, bifurcations and switch-like transitions. However, existing gene network models do not explain more complex properties of cell fate dynamics such as the hierarchical branching of developmental paths. Here, we construct a generic minimal model of the genetic regulatory network controlling cell fate determination, which exhibits five elementary characteristics of cell differentiation: stability, directionality, branching, exclusivity, and promiscuous expression. We argue that a modular architecture comprising repeated network elements reproduces these features of differentiation by sequentially repressing selected modules and hence restricting the dynamics to lower dimensional subspaces of the high-dimensional state space. We implement our model both with ordinary differential equations (ODEs), to explore the role of bifurcations in producing the one-way character of differentiation, and with stochastic differential equations (SDEs), to demonstrate the effect of noise on the system. We further argue that binary cell fate decisions are prevalent in cell differentiation due to general features of the underlying dynamical system. This minimal model makes testable predictions about the structural basis for directional, discrete and diversifying cell phenotype development and thus can guide the evaluation of real gene regulatory networks that govern differentiation.},
  langid = {english},
  pmid = {19615382},
  keywords = {Animals,Cell Differentiation,Gene Expression Regulation,Gene Regulatory Networks,Models; Genetic,Multipotent Stem Cells,Stochastic Processes},
  file = {/Users/eregan/Zotero/storage/FILK2UD5/Foster et al. - 2009 - A model of sequential branching in hierarchical ce.pdf}
}

@article{tumanengYAPMediatesCrosstalk2012,
  title = {{{YAP}} Mediates Crosstalk between the {{Hippo}} and {{PI}}(3){{K}}\textendash{{TOR}} Pathways by Suppressing {{PTEN}} via {{miR-29}}},
  author = {Tumaneng, Karen and Schlegelmilch, Karin and Russell, Ryan C. and Yimlamai, Dean and Basnet, Harihar and Mahadevan, Navin and Fitamant, Julien and Bardeesy, Nabeel and Camargo, Fernando D. and Guan, Kun-Liang},
  year = {2012},
  month = dec,
  journal = {Nature Cell Biology},
  volume = {14},
  number = {12},
  pages = {1322--1329},
  issn = {1465-7392, 1476-4679},
  doi = {10.1038/ncb2615},
  langid = {english},
  keywords = {Adaptor Proteins; Signal Transducing,Animals,Cell Cycle Proteins,Cell Line,Chromatin Immunoprecipitation,Chromones,Flow Cytometry,Hepatocyte Growth Factor,High-Throughput Nucleotide Sequencing,Humans,Liver,Male,Mice,Mice; Knockout,Mice; Transgenic,MicroRNAs,Morpholines,Phosphoproteins,Protein Serine-Threonine Kinases,Proto-Oncogene Proteins,PTEN Phosphohydrolase,Real-Time Polymerase Chain Reaction,Serine-Threonine Kinase 3,YAP-Signaling Proteins},
  file = {/Users/eregan/Zotero/storage/2GKZGELH/Tumaneng et al. - 2012 - YAP mediates crosstalk between the Hippo and PI(3).pdf}
}

@article{meredithExtracellularMatrixCell1993,
  title = {The Extracellular Matrix as a Cell Survival Factor},
  author = {Meredith, J. E. and Fazeli, B. and Schwartz, M. A.},
  year = {1993},
  month = sep,
  journal = {Molecular Biology of the Cell},
  volume = {4},
  number = {9},
  pages = {953--961},
  issn = {1059-1524},
  doi = {10.1091/mbc.4.9.953},
  abstract = {Programmed cell death (PCD) or apoptosis is a naturally occurring cell suicide pathway induced in a variety of cell types. In many cases, PCD is induced by the withdrawal of specific hormones or growth factors that function as survival factors. In this study, we have investigated the potential role of the extracellular matrix (ECM) as a cell survival factor. Our results indicate that in the absence of any ECM interactions, human endothelial cells rapidly undergo PCD, as determined by cell morphology, nuclei fragmentation, DNA degradation, protein cross-linking, and the expression of the PCD-specific gene TRPM-2. PCD was blocked by plating cells on an immobilized integrin beta 1 antibody but not by antibodies to either the class I histocompatibility antigen (HLA) or vascular cell adhesion molecule-1 (VCAM-1), suggesting that integrin-mediated signals were required for maintaining cell viability. Treatment of the cells in suspension with the tyrosine phosphatase inhibitor sodium orthovanadate also blocked PCD. When other cell types were examined, some, but not all, underwent rapid cell death when deprived of adhesion to the ECM. These results suggest that in addition to regulating cell growth and differentiation, the ECM also functions as a survival factor for many cell types.},
  langid = {english},
  pmcid = {PMC275725},
  pmid = {8257797},
  keywords = {Apoptosis,Cell Adhesion,Cell Line,Cell Nucleus,Cell Survival,Cells; Cultured,DNA,Endothelium; Vascular,Extracellular Matrix,Humans,Umbilical Veins,Vanadates},
  file = {/Users/eregan/Zotero/storage/MQ8CI52Q/Meredith et al. - 1993 - The extracellular matrix as a cell survival factor.pdf}
}

@article{Liang:2003wi,
  title = {Multiple Roles of the {{PI3K}}/{{PKB}} ({{Akt}}) Pathway in Cell Cycle Progression.},
  author = {Liang, Jiyong and Slingerland, Joyce M},
  year = {2003},
  month = jul,
  journal = {Cell Cycle},
  volume = {2},
  number = {4},
  pages = {339--345}
}

@article{nieRolesMicroRNA34aEpithelial2019,
  title = {Roles of {{MicroRNA-34a}} in {{Epithelial}} to {{Mesenchymal Transition}}, {{Competing Endogenous RNA Sponging}} and {{Its Therapeutic Potential}}},
  author = {Nie, Dongsong and Fu, Jiewen and Chen, Hanchun and Cheng, Jingliang and Fu, Junjiang},
  year = {2019},
  month = feb,
  journal = {International Journal of Molecular Sciences},
  volume = {20},
  number = {4},
  pages = {861},
  issn = {1422-0067},
  doi = {10.3390/ijms20040861},
  abstract = {MicroRNA-34a (miR-34a), a tumor suppressor, has been reported to be dysregulated in various human cancers. MiR-34a is involves in certain epithelial-mesenchymal transition (EMT)-associated signal pathways to repress tumorigenesis, cancer progression, and metastasis. Due to the particularity of miR-34 family in tumor-associated EMT, the significance of miR-34a is being increasingly recognized. Competing endogenous RNA (ceRNA) is a novel concept involving mRNA, circular RNA, pseudogene transcript, and long noncoding RNA regulating each other's expressions using microRNA response elements to compete for the binding of microRNAs. Studies showed that miR-34a is efficient for cancer therapy. Here, we provide an overview of the function of miR-34a in tumor-associated EMT. ceRNA hypothesis plays an important role in miR-34a regulation in EMT, cancer progression, and metastasis. Its potential roles and challenges as a microRNA therapeutic candidate are discussed. As the negative effect on cancer progression, miR-34a should play crucial roles in clinical diagnosis and cancer therapy.},
  pmcid = {PMC6413055},
  pmid = {30781524},
  file = {/Users/eregan/Zotero/storage/A68TKRDS/Nie et al. - 2019 - Roles of MicroRNA-34a in Epithelial to Mesenchymal.pdf}
}

@article{tianCoupledReversibleIrreversible2013,
  title = {Coupled Reversible and Irreversible Bistable Switches Underlying {{TGF$\beta$-induced}} Epithelial to Mesenchymal Transition},
  author = {Tian, Xiao-Jun and Zhang, Hang and Xing, Jianhua},
  year = {2013},
  month = aug,
  journal = {Biophysical Journal},
  volume = {105},
  number = {4},
  pages = {1079--1089},
  issn = {1542-0086},
  doi = {10.1016/j.bpj.2013.07.011},
  abstract = {Epithelial to mesenchymal transition (EMT) plays an important role in embryonic development, tissue regeneration, and cancer metastasis. Whereas several feedback loops have been shown to regulate EMT, it remains elusive how they coordinately modulate EMT response to TGF-{$\beta$} treatment. We construct a mathematical model for the core regulatory network controlling TGF-{$\beta$}-induced EMT. Through deterministic analyses and stochastic simulations, we show that EMT is a sequential two-step program in which an epithelial cell first is converted to partial EMT then to the mesenchymal state, depending on the strength and duration of TGF-{$\beta$} stimulation. Mechanistically the system is governed by coupled reversible and irreversible bistable switches. The SNAIL1/miR-34 double-negative feedback loop is responsible for the reversible switch and regulates the initiation of EMT, whereas the ZEB/miR-200 feedback loop is accountable for the irreversible switch and controls the establishment of the mesenchymal state. Furthermore, an autocrine TGF-{$\beta$}/miR-200 feedback loop makes the second switch irreversible, modulating the maintenance of EMT. Such coupled bistable switches are robust to parameter variation and molecular noise. We provide a mechanistic explanation on multiple experimental observations. The model makes several explicit predictions on hysteretic dynamic behaviors, system response to pulsed stimulation, and various perturbations, which can be straightforwardly tested.},
  langid = {english},
  pmcid = {PMC3752104},
  pmid = {23972859},
  keywords = {Animals,Cell Line,Dogs,Epithelial-Mesenchymal Transition,Feedback; Physiological,Humans,Models; Biological,Stochastic Processes,Transforming Growth Factor beta},
  file = {/Users/eregan/Zotero/storage/IWHUQRB7/Tian et al. - 2013 - Coupled reversible and irreversible bistable switc.pdf}
}

@article{riceMatrixStiffnessInduces2017,
  title = {Matrix Stiffness Induces Epithelial-Mesenchymal Transition and Promotes Chemoresistance in Pancreatic Cancer Cells},
  author = {Rice, A. J. and Cortes, E. and Lachowski, D. and Cheung, B. C. H. and Karim, S. A. and Morton, J. P. and Del R{\'i}o Hern{\'a}ndez, A.},
  year = {2017},
  month = jul,
  journal = {Oncogenesis},
  volume = {6},
  number = {7},
  pages = {e352},
  issn = {2157-9024},
  doi = {10.1038/oncsis.2017.54},
  abstract = {Increased matrix rigidity associated with the fibrotic reaction is documented to stimulate intracellular signalling pathways that promote cancer cell survival and tumour growth. Pancreatic cancer is one of the stiffest of all human solid carcinomas and is characterised by a remarkable desmoplastic reaction. Here we use mouse models, genetically engineered to recapitulate human pancreatic cancer, and several pancreatic cancer cell lines as a model to investigate the effect of matrix stiffness in epithelial-mesenchymal transition (EMT) and resistance to chemotherapeutics. We found that recapitulation of the fibrotic rigidities found in pancreatic cancer tissues promote elements of EMT, including increases in vimentin expression, decreases in E-cadherin expression, nuclear localisation of {$\beta$}-catenin, YAP and TAZ and changes in cell shape towards a mesenchymal phenotype. We also report that stiffness induces chemoresistance to paclitaxel, but not to gemcitabine, both commonly used therapeutics, suggesting that environmental rigidity underlies an aspect of chemoresistance.},
  langid = {english},
  pmcid = {PMC5541706},
  pmid = {28671675},
  file = {/Users/eregan/Zotero/storage/7BNMXVVW/Rice et al. - 2017 - Matrix stiffness induces epithelial-mesenchymal tr.pdf}
}

@article{reimannEmi1MitoticRegulator2001,
  title = {Emi1 Is a Mitotic Regulator That Interacts with {{Cdc20}} and Inhibits the Anaphase Promoting Complex},
  author = {Reimann, J. D. and Freed, E. and Hsu, J. Y. and Kramer, E. R. and Peters, J. M. and Jackson, P. K.},
  year = {2001},
  month = jun,
  journal = {Cell},
  volume = {105},
  number = {5},
  pages = {645--655},
  issn = {0092-8674},
  doi = {10.1016/s0092-8674(01)00361-0},
  abstract = {We have discovered an early mitotic inhibitor, Emi1, which regulates mitosis by inhibiting the anaphase promoting complex/cyclosome (APC). Emi1 is a conserved F box protein containing a zinc binding region essential for APC inhibition. Emi1 accumulates before mitosis and is ubiquitylated and destroyed in mitosis, independent of the APC. Emi1 immunodepletion from cycling Xenopus extracts strongly delays cyclin B accumulation and mitotic entry, whereas nondestructible Emi1 stabilizes APC substrates and causes a mitotic block. Emi1 binds the APC activator Cdc20, and Cdc20 can rescue an Emi1-induced block to cyclin B destruction. Our results suggest that Emi1 regulates progression through early mitosis by preventing premature APC activation, and may help explain the well-known delay between cyclin B/Cdc2 activation and cyclin B destruction.},
  langid = {english},
  pmid = {11389834},
  keywords = {Adenosine Triphosphatases,Amino Acid Sequence,Anaphase-Promoting Complex-Cyclosome,Animals,Cdc20 Proteins,Cell Cycle Proteins,Conserved Sequence,Cyclin A,Cyclin B,Drosophila,Drosophila Proteins,In Vitro Techniques,Ligases,Membrane Proteins,Mice,Mitosis,Molecular Sequence Data,Oocytes,Proteins,Rabbits,Ubiquitin-Protein Ligase Complexes,Ubiquitin-Protein Ligases,Xenopus,Xenopus Proteins}
}

@article{maMechanotransductionAnoikisDeath2008,
  title = {Mechanotransduction and Anoikis: Death and the Homeless Cell},
  shorttitle = {Mechanotransduction and Anoikis},
  author = {Ma, Zhenyi and Liu, Zhe and Myers, David P. and Terada, Lance S.},
  year = {2008},
  month = aug,
  journal = {Cell Cycle (Georgetown, Tex.)},
  volume = {7},
  number = {16},
  pages = {2462--2465},
  issn = {1551-4005},
  doi = {10.4161/cc.7.16.6463},
  abstract = {Developed organs display strict spatial organization of differentiated cells which is required for proper organ function. One important device that prevents tissue disorganization is the death of cells that lose anchorage to their native matrix, a signal that indicates potential loss of proper tissue context. Termed anoikis (Greek for Homelessness), this form of cell death is a specialized form of apoptosis. Interestingly, at certain stages of development and tissue repair, cells are required to migrate in an unanchored state, suggesting that anoikis must be strictly regulated at some level. Likewise, cellular transformation is often accompanied by an inappropriate loss of anoikis and subsequent acquisition of a metastatic phenotype. Despite its importance, the molecular pathways involved in the regulation of anoikis and the proximal signals reporting loss of anchorage are poorly understood. Recent studies suggest that attachment may be reported by a mechanosensory testing of the cell's physical environment.},
  langid = {english},
  pmcid = {PMC2730734},
  pmid = {18719379},
  keywords = {Animals,Anoikis,Apoptosis,Cell Shape,Humans,Mechanotransduction; Cellular},
  file = {/Users/eregan/Zotero/storage/R4K77SUU/Ma et al. - 2008 - Mechanotransduction and anoikis death and the hom.pdf}
}

@article{kimMetforminInhibitsInflammatory2012,
  title = {Metformin Inhibits Inflammatory Response via {{AMPK-PTEN}} Pathway in Vascular Smooth Muscle Cells},
  author = {Kim, Sun Ae and Choi, Hyoung Chul},
  year = {2012},
  month = sep,
  journal = {Biochemical and Biophysical Research Communications},
  volume = {425},
  number = {4},
  pages = {866--872},
  issn = {1090-2104},
  doi = {10.1016/j.bbrc.2012.07.165},
  abstract = {Atherosclerosis is a chronic inflammation of the coronary arteries. Vascular smooth muscle cells (VSMCs) stimulated by cytokines and chemokines accelerate the inflammatory response and migrate to the injured endothelium during the progression of atherosclerosis. Activation of AMP activated protein kinase (AMPK), a key sensor maintaining metabolic homeostasis, suppresses the inflammatory response. However, how AMPK regulates the inflammatory response is poorly understood. To identify the mechanism of this response, we focused on phosphatase and tensin homolog (PTEN), which is a negative regulator of inflammation. We investigated that activation of AMPK-induced PTEN expression and suppression of the inflammatory response through the AMPK-PTEN pathway in VSMCs. We treated with the well-known AMPK activator metformin to induce PTEN expression. PTEN was induced by metformin (2mM) and inhibited by compound C (10 {$\mu$}M) and AMPK siRNA. Tumor necrosis factor-alpha (TNF-{$\alpha$}) was used to induce inflammation. The inflammatory response was confirmed by cyclooxygenase (COX)-2, inducible nitric oxide synthase (iNOS) expression, and activation of nuclear factor (NF)-{$\kappa$}B. Metformin suppressed COX-2 and iNOS mRNA and protein expression dose dependently. Treatment with compound C and bpv (pic) in the presence of metformin, iNOS and COX-2 protein expression increased. NF-{$\kappa$}B activation decreased in response to metformin and was restored by inhibiting AMPK and PTEN. Inhibiting AMPK and PTEN restored ROS levels stimulated with TNF-{$\alpha$}. Taken together, PTEN could be a possible downstream regulator of AMPK, and the AMPK-PTEN pathway might be important in the regulation of the inflammatory response in VSMCs.},
  langid = {english},
  pmid = {22898050},
  keywords = {Animals,Cells; Cultured,Hypoglycemic Agents,Inflammation,Male,Metformin,Muscle; Smooth; Vascular,Myocytes; Smooth Muscle,Protein Kinases,PTEN Phosphohydrolase,Rats,Rats; Sprague-Dawley,Reactive Oxygen Species,Transfection,Tumor Necrosis Factor-alpha}
}

@article{ohtaniRegulationCyclinGene1995,
  title = {Regulation of the Cyclin {{E}} Gene by Transcription Factor {{E2F1}}},
  author = {Ohtani, Kiyoshi and Degregori, James and Nevins, JOSEPH R},
  year = {1995},
  journal = {Proceedings of the National Academy of Sciences},
  volume = {92},
  number = {26},
  pages = {12146--12150},
  publisher = {{National Acad Sciences}}
}

@article{elangovanFunctionalDissectionProapoptotic1997,
  title = {Functional Dissection of the Pro-Apoptotic Protein {{Bik}}. {{Heterodimerization}} with Anti-Apoptosis Proteins Is Insufficient for Induction of Cell Death},
  author = {Elangovan, B. and Chinnadurai, G.},
  year = {1997},
  month = sep,
  journal = {The Journal of Biological Chemistry},
  volume = {272},
  number = {39},
  pages = {24494--24498},
  issn = {0021-9258},
  doi = {10.1074/jbc.272.39.24494},
  abstract = {Bik is a potent pro-apoptotic protein, which complexes with various anti-apoptotic proteins such as Bcl-2, Bcl-xL, 19-kDa adenovirus E1B, and EBV-BHRF1. The mechanism by which Bik promotes cell death is not known. It shares a conserved domain, BH3, with other pro-apoptotic proteins, Bax, Bak, Bid, and Hrk, and certain anti-apoptosis proteins such as Bcl-2 and Bcl-xL. Mutations within the BH3 domain of Bik abrogate its ability to induce cell death and to complex with anti-apoptosis proteins. This result is consistent with the hypothesis that Bik may promote cell death by complexing with and antagonizing the activity of endogenous cellular anti-apoptosis proteins such as Bcl-2 and Bcl-xL. To elucidate the relationship between protein complex formation and induction of cell death, we have identified the minimal sequences of Bik, from a library of N-terminal and C-terminal deletion mutants, required for interaction with Bcl-2 and Bcl-xL and for inducing efficient cell death. Two-hybrid analysis in yeast and immunoprecipitation analysis of proteins expressed in mammalian cells indicate that a 52-amino acid region (amino acids 43-94) of Bik, encompassing the BH3 domain, is sufficient for efficient heterodimerization with Bcl-2 and Bcl-xL. Protein interaction studies further reveal that an 18-amino acid region, encompassing the BH3 domain (residues 57-74), constitutes the core heterodimerization domain. Functional analysis indicates that a Bik deletion mutant expressing residues 43-120, which efficiently heterodimerizes with the anti-apoptosis proteins Bcl-2 and Bcl-xL, is defective in eliciting cell death. In contrast, a mutant expressing additional C-terminal sequences (amino acids 43-134) interacts with the survival proteins and elicits efficient cell death. Our results suggest that for Bik-mediated cell death, the heterodimerization activity encoded by the BH3 domain alone is insufficient and raise the possibility that Bik may induce cell death autonomous of heterodimerization with survival proteins such as Bcl-2 and Bcl-xL.},
  langid = {english},
  pmid = {9305912},
  keywords = {Apoptosis,Apoptosis Regulatory Proteins,Cell Line,Dimerization,Humans,Membrane Proteins,Mitochondrial Proteins,Mutagenesis,Polymerase Chain Reaction,Precipitin Tests,Proteins},
  file = {/Users/eregan/Zotero/storage/AZXQKQ7X/Elangovan and Chinnadurai - 1997 - Functional dissection of the pro-apoptotic protein.pdf;/Users/eregan/Zotero/storage/JKLT34DP/Elangovan and Chinnadurai - 1997 - Functional dissection of the pro-apoptotic protein.pdf;/Users/eregan/Zotero/storage/LLS2BXRE/Elangovan and Chinnadurai - 1997 - Functional dissection of the pro-apoptotic protein.pdf}
}

@article{Glass:1973vz,
  title = {The Logical Analysis of Continuous, Non-Linear Biochemical Control Networks.},
  author = {Glass, L and Kauffman, S A},
  year = {1973},
  month = apr,
  journal = {J Theor Biol},
  volume = {39},
  number = {1},
  pages = {103--129},
  date-added = {2012-01-25T16:01:29GMT},
  date-modified = {2014-05-13T21:18:49GMT},
  langid = {english},
  pmid = {4741704},
  rating = {0}
}

@article{Oswald:1994uy,
  title = {{{E2F-dependent}} Regulation of Human {{MYC}}: Trans-Activation by Cyclins {{D1}} and {{A}} Overrides Tumour Suppressor Protein Functions.},
  author = {Oswald, F and Lovec, H and M{\"o}r{\"o}y, T and Lipp, M},
  year = {1994},
  month = jul,
  journal = {Oncogene},
  volume = {9},
  number = {7},
  pages = {2029--2036}
}

@article{moritaDualRolesMyocardinrelated2007,
  title = {Dual Roles of Myocardin-Related Transcription Factors in Epithelial\textendash Mesenchymal Transition via Slug Induction and Actin Remodeling},
  author = {Morita, Tsuyoshi and Mayanagi, Taira and Sobue, Kenji},
  year = {2007},
  month = dec,
  journal = {Journal of Cell Biology},
  volume = {179},
  number = {5},
  pages = {1027--1042},
  issn = {1540-8140, 0021-9525},
  doi = {10.1083/jcb.200708174},
  abstract = {Epithelial\textendash mesenchymal transition (EMT) is a critical process occurring during embryonic development and in fibrosis and tumor progression. Dissociation of cell\textendash cell contacts and remodeling of the actin cytoskeleton are major events of the EMT. Here, we show that myocardin-related transcription factors (MRTFs; also known as MAL and MKL) are critical mediators of transforming growth factor {$\beta$} (TGF-{$\beta$}) 1\textendash induced EMT. In all epithelial cell lines examined here, TGF-{$\beta$}1 triggers the nuclear translocation of MRTFs. Ectopic expression of constitutive-active MRTF-A induces EMT, whereas dominant-negative MRTF-A or knockdown of MRTF-A and -B prevents the TGF-{$\beta$}1\textendash induced EMT. MRTFs form complexes with Smad3. Via Smad3, the MRTF\textendash Smad3 complexes bind to a newly identified cis-element GCCG-like motif in the promoter region of Canis familiaris and the human slug gene, which activates slug transcription and thereby dissociation of cell\textendash cell contacts. MRTFs also increase the expression levels of actin cytoskeletal proteins via serum response factor, thereby triggering reorganization of the actin cytoskeleton. Thus, MRTFs are important mediators of TGF-{$\beta$}1\textendash induced EMT.},
  langid = {english}
}

@article{manoharAlphaBetaIntegrin2004,
  title = {Alpha 3 Beta 1 Integrin Promotes Keratinocyte Cell Survival through Activation of a {{MEK}}/{{ERK}} Signaling Pathway},
  author = {Manohar, Asha and Shome, Swati Ghosh and Lamar, John and Stirling, Lee and Iyer, Vandana and Pumiglia, Kevin and DiPersio, C. Michael},
  year = {2004},
  month = aug,
  journal = {Journal of Cell Science},
  volume = {117},
  number = {Pt 18},
  pages = {4043--4054},
  issn = {0021-9533},
  doi = {10.1242/jcs.01277},
  abstract = {Inadequate or inappropriate adhesion of epithelial cells to extracellular matrix leads to a form of apoptosis known as anoikis. During various tissue remodelling events, such as wound healing or carcinoma invasion, changes in the physical properties, and/or composition of the extracellular matrix, can lead to anoikis of epithelial cells that lack appropriate receptor-matrix interactions. Laminin-5 is the major ligand for keratinocyte adhesion in the epidermis, and it also promotes keratinocyte survival in vivo and in vitro. Integrins alpha 3 beta 1 and alpha 6 beta 4 are the major receptors for laminin-5; however, specific roles for these integrins in keratinocyte survival have not been determined. In the current study, we exploited keratinocyte cell lines derived from wild-type or alpha 3 integrin knockout mice to reveal a critical role for alpha 3 beta 1 in protecting keratinocytes from apoptosis upon serum withdrawal. We show that alpha 3 beta 1-mediated adhesion to laminin-5 extracellular matrix inhibits proteolytic activation of caspase-3 and TUNEL-staining, both hallmarks of apoptosis. We also show that alpha 3 beta1-mediated adhesion activates focal adhesion kinase (FAK) and extracellular signal-regulated kinase (ERK), and that inhibition of either FAK or ERK signaling leads to apoptosis of keratinocytes attached to laminin-5. alpha 6 beta 4-mediated adhesion to laminin-5 only partially protects cells from apoptosis in the absence of alpha 3 beta 1, and alpha 6 beta 4 is not necessary for cell survival in the presence of alpha 3 beta 1. These results suggest that alpha 3 beta 1 is necessary and sufficient for maximal keratinocyte survival on laminin-5. We propose a model to address the potential importance of alpha 3 beta 1-mediated survival for migrating keratinocytes at the leading edge of a cutaneous wound.},
  langid = {english},
  pmid = {15280429},
  keywords = {Animals,Anoikis,Apoptosis,Cell Adhesion,Cell Adhesion Molecules,Cell Line,Cell Line; Tumor,Cell Movement,Cell Survival,Extracellular Matrix,Extracellular Signal-Regulated MAP Kinases,Focal Adhesion Kinase 1,Focal Adhesion Protein-Tyrosine Kinases,Humans,Integrin alpha3beta1,Integrin alpha6beta4,Keratinocytes,MAP Kinase Signaling System,Mice,Mice; Knockout,Mitogen-Activated Protein Kinase Kinases,Models; Biological,Protein-Tyrosine Kinases,Wound Healing},
  file = {/Users/eregan/Zotero/storage/9MG2L7B3/Manohar et al. - 2004 - Alpha 3 beta 1 integrin promotes keratinocyte cell.pdf}
}

@article{flugelGlycogenSynthaseKinase2007,
  title = {Glycogen Synthase Kinase 3 Phosphorylates Hypoxia-Inducible Factor 1alpha and Mediates Its Destabilization in a {{VHL-independent}} Manner},
  author = {Fl{\"u}gel, Daniela and G{\"o}rlach, Agnes and Michiels, Carine and Kietzmann, Thomas},
  year = {2007},
  month = may,
  journal = {Molecular and Cellular Biology},
  volume = {27},
  number = {9},
  pages = {3253--3265},
  issn = {0270-7306},
  doi = {10.1128/MCB.00015-07},
  abstract = {Hypoxia-inducible transcription factor 1alpha (HIF-1alpha) is a key player in the response to hypoxia. Additionally, HIF-1alpha responds to growth factors and hormones which can act via protein kinase B (Akt). However, HIF-1alpha is not a direct substrate for this kinase. Therefore, we investigated whether the protein kinase B target glycogen synthase kinase 3 (GSK-3) may have an impact on HIF-1alpha. We found that the inhibition or depletion of GSK-3 induced HIF-1alpha whereas the overexpression of GSK-3beta reduced HIF-1alpha. These effects were mediated via three amino acid residues in the oxygen-dependent degradation domain of HIF-1alpha. In addition, mutation analyses and experiments with von Hippel-Lindau (VHL)-defective cells indicated that GSK-3 mediates HIF-1alpha degradation in a VHL-independent manner. In line with these observations, the inhibition of the proteasome reversed the GSK-3 effects, indicating that GSK-3 may target HIF-1alpha to the proteasome by phosphorylation. Thus, the direct regulation of HIF-1alpha stability by GSK-3 may influence physiological processes or pathophysiological situations such as metabolic diseases or tumors.},
  langid = {english},
  pmcid = {PMC1899978},
  pmid = {17325032},
  keywords = {Cell Line Tumor,Down-Regulation,Glycogen Synthase Kinase 3,Glycogen Synthase Kinase 3 beta,Humans,Hydroxylation,Hypoxia-Inducible Factor 1 alpha Subunit,Insulin,Lithium Chloride,Mutation,Phosphorylation,Plasminogen Activator Inhibitor 1,Promoter Regions Genetic,Proteasome Endopeptidase Complex,Protein Binding,Response Elements,RNA Small Interfering,Transcriptional Activation,Ubiquitin,Von Hippel-Lindau Tumor Suppressor Protein}
}

@article{mailandRegulationEventsCdc25A2002,
  title = {Regulation of {{G}}(2)/{{M}} Events by {{Cdc25A}} through Phosphorylation-Dependent Modulation of Its Stability},
  author = {Mailand, Niels and Podtelejnikov, Alexandre V. and Groth, Anja and Mann, Matthias and Bartek, Jiri and Lukas, Jiri},
  year = {2002},
  month = nov,
  journal = {The EMBO journal},
  volume = {21},
  number = {21},
  pages = {5911--5920},
  issn = {0261-4189},
  doi = {10.1093/emboj/cdf567},
  abstract = {DNA replication in higher eukaryotes requires activation of a Cdk2 kinase by Cdc25A, a labile phosphatase subject to further destabilization upon genotoxic stress. We describe a distinct, markedly stable form of Cdc25A, which plays a previously unrecognized role in mitosis. Mitotic stabilization of Cdc25A reflects its phosphorylation on Ser17 and Ser115 by cyclin B-Cdk1, modifications required to uncouple Cdc25A from its ubiquitin-proteasome-mediated turnover. Cdc25A binds and activates cyclin B-Cdk1, accelerates cell division when overexpressed, and its downregulation by RNA interference (RNAi) delays mitotic entry. DNA damage-induced G(2) arrest, in contrast, is accompanied by proteasome-dependent destruction of Cdc25A, and ectopic Cdc25A abrogates the G(2) checkpoint. Thus, phosphorylation-mediated switches among three differentially stable forms ensure distinct thresholds, and thereby distinct roles for Cdc25A in multiple cell cycle transitions and checkpoints.},
  langid = {english},
  pmcid = {PMC131064},
  pmid = {12411508},
  keywords = {Amino Acid Sequence,Animals,CDC2 Protein Kinase,cdc25 Phosphatases,Cyclin B,DNA Damage,Enzyme Stability,G2 Phase,Humans,Mitosis,Molecular Sequence Data,Phosphorylation,Serine,Ubiquitin},
  file = {/Users/eregan/Zotero/storage/ILU6IDZE/Mailand et al. - 2002 - Regulation of G(2)M events by Cdc25A through phos.pdf;/Users/eregan/Zotero/storage/R4Y93AR6/Mailand et al. - 2002 - Regulation of G(2)M events by Cdc25A through phos.pdf}
}

@article{farrellyExtracellularMatrixRegulates1999,
  title = {Extracellular Matrix Regulates Apoptosis in Mammary Epithelium through a Control on Insulin Signaling},
  author = {Farrelly, N. and Lee, Y. J. and Oliver, J. and Dive, C. and Streuli, C. H.},
  year = {1999},
  month = mar,
  journal = {The Journal of Cell Biology},
  volume = {144},
  number = {6},
  pages = {1337--1348},
  issn = {0021-9525},
  doi = {10.1083/jcb.144.6.1337},
  abstract = {Adherent epithelial cells require interactions with the extracellular matrix for their survival, though the mechanism is ill-defined. In long term cultures of primary mammary epithelial cells, a laminin-rich basement membrane (BM) but not collagen I suppresses apoptosis, indicating that adhesion survival signals are specific in their response (. J. Cell Sci. 109:631-642). We now demonstrate that the signal from BM is mediated by integrins and requires both the alpha6 and beta1 subunits. In addition, a hormonal signal from insulin or insulin-like growth factors, but not hydrocortisone or prolactin, is necessary to suppress mammary cell apoptosis, indicating that BM and soluble factors cooperate in survival signaling. Insulin induced autophosphorylation of its receptor whether mammary cells were cultured on collagen I or BM substrata. However, both the tyrosine phosphorylation of insulin receptor substrate-1 and its association with phosphatidylinositol 3-kinase were enhanced in cells cultured on BM, as was the phosphorylation of the phosphatidylinositol 3-kinase effector, protein kinase B. These results suggest a novel extracellular matrix-dependent restriction point in insulin signaling in mammary epithelial cells. The proximal signal transduction event of insulin receptor phosphorylation is not dependent on extracellular matrix, but the activation of downstream effectors requires adhesion to BM. Since phosphatidylinositol 3-kinase was required for mammary epithelial cell survival, we propose that a possible mechanism for BM-mediated suppression of apoptosis is through its facilitative effects on insulin signaling.},
  langid = {english},
  pmcid = {PMC2150575},
  pmid = {10087274},
  keywords = {Animals,Antigens; CD,Apoptosis,Basement Membrane,Cell Survival,Cells; Cultured,Epithelial Cells,Extracellular Matrix,Female,Insulin,Integrin alpha6,Integrin beta1,Laminin,Mammary Glands; Animal,Mice,Phosphatidylinositol 3-Kinases,Receptor Cross-Talk,Signal Transduction},
  file = {/Users/eregan/Zotero/storage/GIKGN75F/Farrelly et al. - 1999 - Extracellular matrix regulates apoptosis in mammar.pdf}
}

@article{suelExcitableGeneRegulatory2006,
  title = {An Excitable Gene Regulatory Circuit Induces Transient Cellular Differentiation},
  author = {S{\"u}el, G{\"u}rol M. and {Garcia-Ojalvo}, Jordi and Liberman, Louisa M. and Elowitz, Michael B.},
  year = {2006},
  month = mar,
  journal = {Nature},
  volume = {440},
  number = {7083},
  pages = {545},
  issn = {1476-4687},
  doi = {10.1038/nature04588},
  abstract = {Time-lapse imaging is used to follow the activity of several promoters that regulate competence genes in Bacillus subtilis, and the data used to develop a mathematical model of the gene circuitry \textemdash{} revealing that excitable dynamics underlies the positive and negative feedback loops that regulate entry into, and exit from, competence in an individual cell.},
  copyright = {2006 Nature Publishing Group},
  langid = {english},
  file = {/Users/eregan/Zotero/storage/4KI4RIID/Süel et al. - 2006 - An excitable gene regulatory circuit induces trans.pdf;/Users/eregan/Zotero/storage/932QZGHM/nature04588.html}
}

@article{beaumontExperimentalEvolutionBet2009,
  title = {Experimental Evolution of Bet Hedging},
  author = {Beaumont, Hubertus J. E. and Gallie, Jenna and Kost, Christian and Ferguson, Gayle C. and Rainey, Paul B.},
  year = {2009},
  month = nov,
  journal = {Nature},
  volume = {462},
  number = {7269},
  pages = {90--93},
  issn = {1476-4687},
  doi = {10.1038/nature08504},
  abstract = {Bet hedging-stochastic switching between phenotypic states-is a canonical example of an evolutionary adaptation that facilitates persistence in the face of fluctuating environmental conditions. Although bet hedging is found in organisms ranging from bacteria to humans, direct evidence for an adaptive origin of this behaviour is lacking. Here we report the de novo evolution of bet hedging in experimental bacterial populations. Bacteria were subjected to an environment that continually favoured new phenotypic states. Initially, our regime drove the successive evolution of novel phenotypes by mutation and selection; however, in two (of 12) replicates this trend was broken by the evolution of bet-hedging genotypes that persisted because of rapid stochastic phenotype switching. Genome re-sequencing of one of these switching types revealed nine mutations that distinguished it from the ancestor. The final mutation was both necessary and sufficient for rapid phenotype switching; nonetheless, the evolution of bet hedging was contingent upon earlier mutations that altered the relative fitness effect of the final mutation. These findings capture the adaptive evolution of bet hedging in the simplest of organisms, and suggest that risk-spreading strategies may have been among the earliest evolutionary solutions to life in fluctuating environments.},
  langid = {english},
  pmid = {19890329},
  keywords = {Adaptation; Physiological,Biological Evolution,Cell Shape,Colony Count; Microbial,Environment,Genes; Bacterial,Genetic Fitness,Genotype,Models; Biological,Phenotype,Pseudomonas fluorescens,Selection; Genetic,Stochastic Processes}
}

@article{kimHippoSignalingIntrinsically2019,
  title = {Hippo Signaling Is Intrinsically Regulated during Cell Cycle Progression by {{APC}}/{{CCdh1}}},
  author = {Kim, Wantae and Cho, Yong Suk and Wang, Xiaohui and Park, Ogyi and Ma, Xueyan and Kim, Hanjun and Gan, Wenjian and Jho, Eek-Hoon and Cha, Boksik and Jeung, Yun-Ji and Zhang, Lei and Gao, Bin and Wei, Wenyi and Jiang, Jin and Chung, Kyung-Sook and Yang, Yingzi},
  year = {2019},
  month = may,
  journal = {Proceedings of the National Academy of Sciences of the United States of America},
  volume = {116},
  number = {19},
  pages = {9423--9432},
  issn = {1091-6490},
  doi = {10.1073/pnas.1821370116},
  abstract = {The Hippo-YAP/TAZ signaling pathway plays a pivotal role in growth control during development and regeneration and its dysregulation is widely implicated in various cancers. To further understand the cellular and molecular mechanisms underlying Hippo signaling regulation, we have found that activities of core Hippo signaling components, large tumor suppressor (LATS) kinases and YAP/TAZ transcription factors, oscillate during mitotic cell cycle. We further identified that the anaphase-promoting complex/cyclosome (APC/C)Cdh1 E3 ubiquitin ligase complex, which plays a key role governing eukaryotic cell cycle progression, intrinsically regulates Hippo signaling activities. CDH1 recognizes LATS kinases to promote their degradation and, hence, YAP/TAZ regulation by LATS phosphorylation is under cell cycle control. As a result, YAP/TAZ activities peak in G1 phase. Furthermore, we show in Drosophila eye and wing development that Cdh1 is required in vivo to regulate the LATS homolog Warts with a conserved mechanism. Cdh1 reduction increased Warts levels, which resulted in reduction of the eye and wing sizes in a Yorkie dependent manner. Therefore, LATS degradation by APC/CCdh1 represents a previously unappreciated and evolutionarily conserved layer of Hippo signaling regulation.},
  langid = {english},
  pmcid = {PMC6511010},
  pmid = {31000600},
  keywords = {Anaphase-Promoting Complex-Cyclosome,Animals,Antigens; CD,APC/CCdh1,Cadherins,Cdh1 Proteins,Drosophila melanogaster,Drosophila Proteins,G1 Phase,HEK293 Cells,HeLa Cells,Hippo signaling,Humans,Intracellular Signaling Peptides and Proteins,LATS1/2,mitotic cell cycle,Protein Kinases,Protein-Serine-Threonine Kinases,Signal Transduction,YAP/TAZ},
  file = {/Users/eregan/Zotero/storage/L7SP29EG/Kim et al. - 2019 - Hippo signaling is intrinsically regulated during .pdf}
}

@article{gengKinaseindependentFunctionCyclin2007,
  title = {Kinase-Independent Function of Cyclin {{E}}},
  author = {Geng, Yan and Lee, Young-Mi and Welcker, Markus and Swanger, Jherek and Zagozdzon, Agnieszka and Winer, Joel D. and Roberts, James M. and Kaldis, Philipp and Clurman, Bruce E. and Sicinski, Piotr},
  year = {2007},
  month = jan,
  journal = {Molecular Cell},
  volume = {25},
  number = {1},
  pages = {127--139},
  issn = {1097-2765},
  doi = {10.1016/j.molcel.2006.11.029},
  abstract = {E-type cyclins are thought to drive cell-cycle progression by activating cyclin-dependent kinases, primarily CDK2. We previously found that cyclin E-null cells failed to incorporate MCM helicase into DNA prereplication complex during G(0) --{$>$} S phase progression. We now report that a kinase-deficient cyclin E mutant can partially restore MCM loading and S phase entry in cyclin E-null cells. We found that cyclin E is loaded onto chromatin during G(0) --{$>$} S progression. In the absence of cyclin E, CDT1 is normally loaded onto chromatin, whereas MCM is not, indicating that cyclin E acts between CDT1 and MCM loading. We observed a physical association of cyclin E with CDT1 and with MCMs. We propose that cyclin E facilitates MCM loading in a kinase-independent fashion, through physical interaction with CDT1 and MCM. Our work indicates that-in addition to their function as CDK activators-E cyclins play kinase-independent functions in cell-cycle progression.},
  langid = {english},
  pmid = {17218276},
  keywords = {Animals,Cell Cycle Proteins,Chromatin,Cyclin E,Cyclin-Dependent Kinases,DNA Helicases,DNA-Binding Proteins,HeLa Cells,Humans,Mice,Models; Biological,Mutant Proteins,Oncogenes,Phenotype,Protein Binding,Protein Transport,Resting Phase; Cell Cycle,S Phase}
}

@article{martinCaspasemediatedCleavageRaptor2016,
  title = {Caspase-Mediated Cleavage of Raptor Participates in the Inactivation of {{mTORC1}} during Cell Death},
  author = {Martin, R. and Desponds, C. and Eren, R. O. and Quadroni, M. and Thome, M. and Fasel, N.},
  year = {2016},
  journal = {Cell Death Discovery},
  volume = {2},
  pages = {16024},
  issn = {2058-7716},
  doi = {10.1038/cddiscovery.2016.24},
  abstract = {The mammalian target of rapamycin complex 1 (mTORC1) is a highly conserved protein complex regulating key pathways in cell growth. Hyperactivation of mTORC1 is implicated in numerous cancers, thus making it a potential broad-spectrum chemotherapeutic target. Here, we characterized how mTORC1 responds to cell death induced by various anticancer drugs such rapamycin, etoposide, cisplatin, curcumin, staurosporine and Fas ligand. All treatments induced cleavage in the mTORC1 component, raptor, resulting in decreased raptor-mTOR interaction and subsequent inhibition of the mTORC1-mediated phosphorylation of downstream substrates (S6K and 4E-BP1). The cleavage was primarily mediated by caspase-6 and occurred at two sites. Mutagenesis at one of these sites, conferred resistance to cell death, indicating that raptor cleavage is important in chemotherapeutic apoptosis.},
  langid = {english},
  pmcid = {PMC4979510},
  pmid = {27551516},
  file = {/Users/eregan/Zotero/storage/7VD4S24I/Martin et al. - 2016 - Caspase-mediated cleavage of raptor participates i.pdf;/Users/eregan/Zotero/storage/GDZYY7GJ/Martin et al. - 2016 - Caspase-mediated cleavage of raptor participates i.pdf;/Users/eregan/Zotero/storage/M4V5W5YF/Martin et al. - 2016 - Caspase-mediated cleavage of raptor participates i.pdf}
}

@article{yusoffSprouty2InhibitsRas2002,
  title = {Sprouty2 Inhibits the {{Ras}}/{{MAP}} Kinase Pathway by Inhibiting the Activation of {{Raf}}},
  author = {Yusoff, Permeen and Lao, Dieu-Hung and Ong, Siew Hwa and Wong, Esther Sook Miin and Lim, Jormay and Lo, Ting Ling and Leong, Hwei Fen and Fong, Chee Wai and Guy, Graeme R.},
  year = {2002},
  month = feb,
  journal = {The Journal of Biological Chemistry},
  volume = {277},
  number = {5},
  pages = {3195--3201},
  issn = {0021-9258},
  doi = {10.1074/jbc.M108368200},
  abstract = {Several genetic studies in Drosophila have shown that the dSprouty (dSpry) protein inhibits the Ras/mitogen-activated protein (MAP) kinase pathway induced by various activated receptor tyrosine kinase receptors, most notably those of the epidermal growth factor receptor (EGFR) and fibroblast growth factor receptor (FGFR). Currently, the mode of action of dSpry is unknown, and the point of inhibition remains controversial. There are at least four mammalian Spry isoforms that have been shown to co-express preferentially with FGFRs as compared with EGFRs. In this study, we investigated the effects of the various mammalian Spry isoforms on the Ras/MAP kinase pathway in cells overexpressing constitutively active FGFR1. hSpry2 was significantly more potent than mSpry1 or mSpry4 in inhibiting the Ras/MAP kinase pathway. Additional experiments indicated that full-length hSpry2 was required for its full potency. hSpry2 had no inhibitory effect on either the JNK or the p38 pathway and displayed no inhibition of FRS2 phosphorylation, Akt activation, and Ras activation. Constitutively active mutants of Ras, Raf, and Mek were employed to locate the prospective point of inhibition of hSpry2 downstream of activated Ras. Results from this study indicated that hSpry2 exerted its inhibitory effect at the level of Raf, which was verified in a Raf activation assay in an FGF signaling context.},
  langid = {english},
  pmid = {11698404},
  keywords = {Animals,Cell Line,Cloning; Molecular,Drosophila,Fibroblast Growth Factors,Humans,MAP Kinase Signaling System,Mitogen-Activated Protein Kinases,Nerve Tissue Proteins,Plasmids,Proto-Oncogene Proteins c-raf,Recombinant Fusion Proteins,Recombinant Proteins,Transfection},
  file = {/Users/eregan/Zotero/storage/G44IIWHT/Yusoff et al. - 2002 - Sprouty2 inhibits the RasMAP kinase pathway by in.pdf}
}

@techreport{shahYAPControlsCell2019,
  type = {Preprint},
  title = {{{YAP}} Controls Cell Migration and Invasion through a {{Rho-GTPase}} Switch},
  author = {Shah, Sagar R. and Tippens, Nathaniel D. and Park, JinSeok and Mohyeldin, Ahmed and Wang, Shuyan and Vela, Guillermo and {Martinez-Gutierrez}, Juan C. and Margolis, Seth S. and Schmidt, Susanne and Xia, Shuli and Levchenko, Andre and {Qui{\~n}ones-Hinojosa}, Alfredo},
  year = {2019},
  month = apr,
  institution = {{Cancer Biology}},
  doi = {10.1101/602052},
  abstract = {SUMMARY           Understanding the mechanisms controlling invasive spread of normal and transformed cells is central to understanding diverse processes including cancer progression. Here, we report that Yes-associated protein (YAP), a central transcriptional regulator implicated in controlling organ and body size, modulates a Rho-GTPase switch that drives cellular migration by directly transactivating the Rac1-GEF protein TRIO. Additionally, YAP and TRIO activate STAT3 to promote invasive behavior. While we find this YAP-dependent infiltrative program in many cell types, it is particularly enhanced in a patient specific way in the most common malignant brain tumor, glioblastoma (GBM), where hyperactivation of the YAP-mediated TRIO and STAT3 network also confers poor patient outcome and up-regulation of genes associated with the Mesenchymal subtype of GBM. Our analysis suggests that the YAP-TRIO-STAT3 signaling network identified in this study is a ubiquitous regulator of invasive cell spread in a variety of normal and pathological contexts.},
  langid = {english},
  file = {/Users/eregan/Zotero/storage/6PPFJPVD/Shah et al. - 2019 - YAP controls cell migration and invasion through a.pdf}
}

@article{NovakMammalianCellCycle2004,
  title = {A Model for Restriction Point Control of the Mammalian Cell Cycle},
  author = {Novak, Bela and Tyson, John J},
  year = {2004},
  month = oct,
  journal = {Journal of Theoretical Biology},
  volume = {230},
  number = {4},
  pages = {563--579}
}

@article{lauffenburgerCellMigrationPhysically1996,
  title = {Cell Migration: A Physically Integrated Molecular Process},
  shorttitle = {Cell Migration},
  author = {Lauffenburger, D. A. and Horwitz, A. F.},
  year = {1996},
  month = feb,
  journal = {Cell},
  volume = {84},
  number = {3},
  pages = {359--369},
  issn = {0092-8674},
  doi = {10.1016/s0092-8674(00)81280-5},
  langid = {english},
  pmid = {8608589},
  keywords = {Actins,Animals,Biophysical Phenomena,Biophysics,Cell Adhesion,Cell Membrane,Cell Movement,Cell Polarity,Humans,Signal Transduction}
}

@article{Laplante:2009dd,
  title = {{{mTOR}} Signaling at a Glance.},
  author = {Laplante, Mathieu and Sabatini, David M},
  year = {2009},
  month = oct,
  journal = {J Cell Sci},
  volume = {122},
  number = {Pt 20},
  pages = {3589--3594}
}

@article{Gerard:2009vt,
  title = {Temporal {{Self-Organization}} of the {{Cyclin}}/{{Cdk Network Driving}} the {{Mammalian Cell Cycle}}},
  author = {G{\'e}rard, Claude and Goldbeter, Albert and Tyson, John J},
  year = {2009},
  month = dec,
  journal = {Proceedings of the National Academy of Sciences of the United States of America},
  volume = {106},
  number = {51},
  pages = {21643--21648}
}

@article{huangBifurcationDynamicsLineagecommitment2007,
  title = {Bifurcation Dynamics in Lineage-Commitment in Bipotent Progenitor Cells},
  author = {Huang, Sui and Guo, Yan-Ping and May, Gillian and Enver, Tariq},
  year = {2007},
  month = may,
  journal = {Developmental Biology},
  volume = {305},
  number = {2},
  pages = {695--713},
  issn = {0012-1606},
  doi = {10.1016/j.ydbio.2007.02.036},
  abstract = {Lineage specification of multipotent progenitor cells is governed by a balance of lineage-affiliated transcription factors, such as GATA1 and PU.1, which regulate the choice between erythroid and myelomonocytic fates. But how ratios of lineage-determining transcription factors stabilize progenitor cells and resolve their indeterminacy to commit them to discrete, mutually exclusive fates remains unexplained. We used a simple model and experimental measurements to analyze the dynamics of a binary fate decision governed by a gene-circuit containing auto-stimulation and cross-inhibition, as embodied by the GATA1-PU.1 paradigm. This circuit generates stable attractors corresponding to erythroid and myelomonocytic fates, as well as an uncommitted metastable state characterized by coexpression of both regulators, explaining the phenomenon of "multilineage priming". GATA1 and PU.1 mRNA and transcriptome dynamics of differentiating progenitor cells confirm that commitment occurs in two stages, as suggested by the model: first, the progenitor state is destabilized in an almost symmetrical bifurcation event, resulting in a poised state at the boundary between the two lineage-specific attractors; second, the cell is driven to the respective, now accessible attractors. This minimal model captures fundamental features of binary cell fate decisions, uniting the concepts of stochastic (selective) and deterministic (instructive) regulation, and hence, may apply to a wider range of binary fate decision points.},
  langid = {english},
  pmid = {17412320},
  keywords = {Animals,Cell Differentiation,Cell Line,Cell Lineage,Erythroid Precursor Cells,GATA1 Transcription Factor,Gene Expression Regulation; Developmental,Granulocyte Precursor Cells,Mice,Models; Biological,Multipotent Stem Cells,Proto-Oncogene Proteins,Trans-Activators}
}

@article{montagnoliUbiquitinationP27Regulated1999,
  title = {Ubiquitination of P27 Is Regulated by {{Cdk-dependent}} Phosphorylation and Trimeric Complex Formation},
  author = {Montagnoli, Alessia and Fiore, Francesca and Eytan, Esther and Carrano, Andrea C and Draetta, Giulio F and Hershko, Avram and Pagano, Michele},
  year = {1999},
  journal = {Genes \& development},
  volume = {13},
  number = {9},
  pages = {1181--1189},
  publisher = {{Cold Spring Harbor Lab}}
}

@article{denisMouseModelSevere1998,
  title = {A Mouse Model of Severe von {{Willebrand}} Disease: {{Defects}} in Hemostasis and Thrombosis},
  shorttitle = {A Mouse Model of Severe von {{Willebrand}} Disease},
  author = {Denis, C{\'e}cile and Methia, Nassia and Frenette, Paul S. and Rayburn, Helen and {Ullman-Culler{\'e}}, Mollie and Hynes, Richard O. and Wagner, Denisa D.},
  year = {1998},
  month = aug,
  journal = {Proceedings of the National Academy of Sciences of the United States of America},
  volume = {95},
  number = {16},
  pages = {9524--9529},
  issn = {0027-8424},
  abstract = {von Willebrand factor (vWf) deficiency causes severe von Willebrand disease in humans. We generated a mouse model for this disease by using gene targeting. vWf-deficient mice appeared normal at birth; they were viable and fertile. Neither vWf nor vWf propolypeptide (von Willebrand antigen II) were detectable in plasma, platelets, or endothelial cells of the homozygous mutant mice. The mutant mice exhibited defects in hemostasis with a highly prolonged bleeding time and spontaneous bleeding events in {$\approx$}10\% of neonates. As in the human disease, the factor VIII level in these mice was reduced strongly as a result of the lack of protection provided by vWf. Defective thrombosis in mutant mice was also evident in an in vivo model of vascular injury. In this model, the exteriorized mesentery was superfused with ferric chloride and the accumulation of fluorescently labeled platelets was observed by intravital microscopy. We conclude that these mice very closely mimic severe human von Willebrand disease and will be very useful for investigating the role of vWf in normal physiology and in disease models.},
  pmcid = {PMC21371},
  pmid = {9689113},
  file = {/Users/eregan/Zotero/storage/FGKMQACT/Denis et al. - 1998 - A mouse model of severe von Willebrand disease De.pdf}
}

@article{fuscogiuseppePhenotypicPlasticityDevelopment2010,
  title = {Phenotypic Plasticity in Development and Evolution: Facts and Concepts},
  shorttitle = {Phenotypic Plasticity in Development and Evolution},
  author = {{Fusco Giuseppe} and {Minelli Alessandro}},
  year = {2010},
  month = feb,
  journal = {Philosophical Transactions of the Royal Society B: Biological Sciences},
  volume = {365},
  number = {1540},
  pages = {547--556},
  doi = {10.1098/rstb.2009.0267},
  abstract = {This theme issue pursues an exploration of the potential of taking into account the environmental sensitivity of development to explaining the evolution of metazoan life cycles, with special focus on complex life cycles and the role of developmental plasticity. The evolution of switches between alternative phenotypes as a response to different environmental cues and the evolution of the control of the temporal expression of alternative phenotypes within an organism's life cycle are here treated together as different dimensions of the complex relationships between genotype and phenotype, fostering the emergence of a more general and comprehensive picture of phenotypic evolution through a quite diverse sample of case studies. This introductory article reviews fundamental facts and concepts about phenotypic plasticity, adopting the most authoritative terminology in use in the current literature. The main topics are types and components of phenotypic variation, the evolution of organismal traits through plasticity, the origin and evolution of phenotypic plasticity and its adaptive value.},
  file = {/Users/eregan/Zotero/storage/DNLIPQVM/Fusco Giuseppe and Minelli Alessandro - 2010 - Phenotypic plasticity in development and evolution.pdf;/Users/eregan/Zotero/storage/NYB7PINC/rstb.2009.html}
}

@article{albertTopologyRegulatoryInteractions2003,
  title = {The Topology of the Regulatory Interactions Predicts the Expression Pattern of the Segment Polarity Genes in {{Drosophila}} Melanogaster},
  author = {Albert, R{\'e}ka and Othmer, Hans G.},
  year = {2003},
  month = jul,
  journal = {Journal of theoretical biology},
  volume = {223},
  number = {1},
  pages = {1--18},
  issn = {0022-5193},
  abstract = {Expression of the Drosophila segment polarity genes is initiated by a pre-pattern of pair-rule gene products and maintained by a network of regulatory interactions throughout several stages of embryonic development. Analysis of a model of gene interactions based on differential equations showed that wild-type expression patterns of these genes can be obtained for a wide range of kinetic parameters, which suggests that the steady states are determined by the topology of the network and the type of regulatory interactions between components, not the detailed form of the rate laws. To investigate this, we propose and analyse a Boolean model of this network which is based on a binary ON/OFF representation of mRNA and protein levels, and in which the interactions are formulated as logical functions. In this model the spatial and temporal patterns of gene expression are determined by the topology of the network and whether components are present or absent, rather than the absolute levels of the mRNAs and proteins and the functional details of their interactions. The model is able to reproduce the wild-type gene expression patterns, as well as the ectopic expression patterns observed in overexpression experiments and various mutants. Furthermore, we compute explicitly all steady states of the network and identify the basin of attraction of each steady state. The model gives important insights into the functioning of the segment polarity gene network, such as the crucial role of the wingless and sloppy paired genes, and the network's ability to correct errors in the pre-pattern.},
  pmcid = {PMC6388622},
  pmid = {12782112},
  file = {/Users/eregan/Zotero/storage/3RMIFR3K/Albert and Othmer - 2003 - The topology of the regulatory interactions predic.pdf}
}

@article{Mateyak:1999tm,
  title = {C-{{Myc}} Regulates Cyclin {{D-Cdk4}} and-{{Cdk6}} Activity but Affects Cell Cycle Progression at Multiple Independent Points},
  author = {Mateyak, MK and Obaya, AJ and Sedivy, JM},
  year = {1999},
  journal = {Molecular and cellular biology},
  volume = {19},
  number = {7},
  pages = {4672--4683}
}

@article{zhouMolecularRegulationSnai22019,
  title = {Molecular Regulation of {{Snai2}} in Development and Disease},
  author = {Zhou, Wenhui and Gross, Kayla M. and Kuperwasser, Charlotte},
  year = {2019},
  month = dec,
  journal = {Journal of Cell Science},
  volume = {132},
  number = {23},
  pages = {jcs235127},
  issn = {1477-9137, 0021-9533},
  doi = {10.1242/jcs.235127},
  abstract = {The transcription factor Snai2, encoded by the SNAI2 gene, is an evolutionarily conserved C2H2 zinc finger protein that orchestrates biological processes critical to tissue development and tumorigenesis. Initially characterized as a prototypical epithelial-to-mesenchymal transition (EMT) transcription factor, Snai2 has been shown more recently to participate in a wider variety of biological processes, including tumor metastasis, stem and/or progenitor cell biology, cellular differentiation, vascular remodeling and DNA damage repair. The main role of Snai2 in controlling such processes involves facilitating the epigenetic regulation of transcriptional programs, and, as such, its dysregulation manifests in developmental defects, disruption of tissue homeostasis, and other disease conditions. Here, we discuss our current understanding of the molecular mechanisms regulating Snai2 expression, abundance and activity. In addition, we outline how these mechanisms contribute to disease phenotypes or how they may impact rational therapeutic targeting of Snai2 dysregulation in human disease.},
  langid = {english},
  file = {/Users/eregan/Zotero/storage/NAJ9GKK3/Zhou et al. - 2019 - Molecular regulation of Snai2 in development and d.pdf}
}

@article{pengHypoxiaInducibleFactor1a2018,
  title = {Hypoxia-{{Inducible Factor}} 1{$\alpha$} {{Regulates}} the {{Transforming Growth Factor}} {$B$}1/{{SMAD Family Member}} 3 {{Pathway}} to {{Promote Breast Cancer Progression}}},
  author = {Peng, Jianheng and Wang, Xiaolin and Ran, Liang and Song, Junlong and Luo, Rong and Wang, Yonghong},
  year = {2018},
  month = sep,
  journal = {Journal of Breast Cancer},
  volume = {21},
  number = {3},
  pages = {259--266},
  issn = {1738-6756},
  doi = {10.4048/jbc.2018.21.e42},
  urldate = {2023-10-15},
  abstract = {Purpose The transforming growth factor {$\beta$}1 (TGF-{$\beta$}1)/SMAD family member 3 (SMAD3) pathway, and hypoxia-inducible factor 1{$\alpha$} (HIF-1{$\alpha$}) are two key players in various types of malignancies including breast cancer. The TGF-{$\beta$}1/SMAD3 pathway can interact with HIF-1{$\alpha$} in some diseases; however, their interaction in breast cancer is still unknown. Therefore, our study aimed to investigate the interactions between the TGF-{$\beta$}1/SMAD3 pathway and HIF-1{$\alpha$} in breast cancer. Methods Expression of HIF-1{$\alpha$} in serum of breast cancer patients and healthy controls was detected by quantitative reverse transcription polymerase chain reaction, and the diagnostic value of HIF-1{$\alpha$} for breast cancer was evaluated by receiver operating characteristic curve analysis. Breast cancer cell lines overexpressing SMAD3 and HIF-1{$\alpha$} were established. Cell apoptosis and proliferation following different treatments were detected by 3-(4,5-dimethylthiazol-2-yl)-2,5-diphenyltetrazolium bromide, and cell counting kit-8, respectively. Expression of related proteins was detected by western blot. Results Serum levels of HIF-1{$\alpha$} were higher in breast cancer patients than in normal controls. Both SMAD3 and HIF-1{$\alpha$} overexpression inhibited cell apoptosis and promoted cell proliferation. Treatment with inhibitors of HIF-1{$\alpha$} and SMAD3 promoted apoptosis in breast cancer cells and inhibited their proliferation. Overexpression of HIF-1{$\alpha$} promoted the expression of TGF-{$\beta$}1 and SMAD3, while SMAD3 overexpression did not significantly affect expression of HIF-1{$\alpha$} or TGF-{$\beta$}1. Conclusion HIF-1{$\alpha$} serves as an upstream regulator of the TGF-{$\beta$}1/SMAD3 pathway and promotes the growth of breast cancer.},
  pmcid = {PMC6158164},
  pmid = {30275854},
  file = {/Users/grantgreene/Zotero/storage/4UR8BCTJ/Peng et al. - 2018 - Hypoxia-Inducible Factor 1α Regulates the Transfor.pdf}
}

@article{Manning:2017di,
  title = {{{AKT}}/{{PKB Signaling}}: {{Navigating}} the {{Network}}.},
  author = {Manning, Brendan D and Toker, Alex},
  year = {2017},
  month = apr,
  journal = {Cell},
  volume = {169},
  number = {3},
  pages = {381--405}
}

@article{rosmaninhoZeb1PotentiatesGenome2018,
  title = {Zeb1 Potentiates Genome-wide Gene Transcription with {{Lef1}} to Promote Glioblastoma Cell Invasion},
  author = {Rosmaninho, Pedro and M{\"u}kusch, Susanne and Piscopo, Valerio and Teixeira, Vera and Raposo, Alexandre ASF and Warta, Rolf and Bennewitz, Romina and Tang, Yeman and Herold-Mende, Christel and Stifani, Stefano and Momma, Stefan and Castro, Diogo S},
  year = {2018},
  month = aug,
  journal = {The EMBO Journal},
  volume = {37},
  number = {15},
  issn = {0261-4189, 1460-2075},
  doi = {10.15252/embj.201797115},
  langid = {english}
}

@article{fukuyamaInvolvementCSrcCrkC3GRap1Signaling2005,
  title = {Involvement of the C-{{Src-Crk-C3G-Rap1 Signaling}} in the {{Nectin-induced Activation}} of {{Cdc42}} and {{Formation}} of {{Adherens Junctions}}*},
  author = {Fukuyama, Taihei and Ogita, Hisakazu and Kawakatsu, Tomomi and Fukuhara, Tatsuro and Yamada, Tomohiro and Sato, Tatsuhiro and Shimizu, Kazuya and Nakamura, Takeshi and Matsuda, Michiyuki and Takai, Yoshimi},
  year = {2005},
  month = jan,
  journal = {Journal of Biological Chemistry},
  volume = {280},
  number = {1},
  pages = {815--825},
  issn = {0021-9258},
  doi = {10.1074/jbc.M411099200},
  urldate = {2024-04-26},
  abstract = {Nectins, Ca2+-independent immunoglobulin-like cell-cell adhesion molecules, induce the activation of Cdc42 and Rac small G proteins, enhancing the formation of cadherin-based adherens junctions (AJs) and claudin-based tight junctions. Nectins recruit and activate c-Src at the nectin-based cell-cell contact sites. c-Src then activates Cdc42 through FRG, a Cdc42-GDP/GTP exchange factor. We showed here that Rap1 small G protein was involved in the nectin-induced activation of Cdc42 and formation of AJs. Rap1 was recruited to the nectin-based cell-cell contact sites and locally activated through the c-Src-Crk-C3G signaling there. The activation of either c-Src or Rap1 alone was insufficient for and the activation of both molecules was essential for the activation of FRG. The activation of Rap1 was not necessary for the c-Src-mediated phosphorylation or recruitment of FRG. The inhibition of the Crk, C3G, or Rap1 signaling reduced the formation of AJs. These results indicate that Rap1 is activated by nectins through the c-Src-Crk-C3G signaling and involved in the nectin-induced, c-Src- and FRG-mediated activation of Cdc42 and formation of AJs.},
  file = {/Users/eregan/Zotero/storage/7RWVITG7/Fukuyama et al. - 2005 - Involvement of the c-Src-Crk-C3G-Rap1 Signaling in.pdf;/Users/eregan/Zotero/storage/89VZHKVC/S0021925820766500.html}
}

@article{zhangLossP27Upregulates2014,
  title = {Loss of P27 Upregulates {{MnSOD}} in a {{STAT3-dependent}} Manner, Disrupts Intracellular Redox Activity and Enhances Cell Migration},
  author = {Zhang, Dongyun and Wang, Yulei and Liang, Yuguang and Zhang, Min and Wei, Jinlong and Zheng, Xiao and Li, Fei and Meng, Yan and Zhu, Nina Wu and Li, Jingxia and Wu, Xue-Ru and Huang, Chuanshu},
  year = {2014},
  month = jul,
  journal = {Journal of Cell Science},
  volume = {127},
  number = {Pt 13},
  pages = {2920--2933},
  issn = {1477-9137},
  doi = {10.1242/jcs.148130},
  abstract = {Cell migration is a dynamic process that is central to a variety of physiological functions as well as disease pathogenesis. The modulation of cell migration by p27 (officially known as CDKN1B) has been reported, but the exact mechanism(s) whereby p27 interacts with downstream effectors that control cell migration have not been elucidated. By systematically comparing p27(+/+) mouse embryonic fibroblasts (MEFs) with genetically ablated p27(-/-) MEFs using wound-healing, transwell and time-lapse microscopic analyses, we provide direct evidence that p27 inhibits both directional and random cell migration. Identical results were obtained with normal and cancer epithelial cells using complementary knockdown and overexpression approaches. Additional studies revealed that overexpression of manganese superoxide dismutase (MnSOD, officially known as SOD2) and reduced intracellular oxidation played a key role in increased cell migration in p27-deficient cells. Furthermore, we identified signal transducer and activator of transcription 3 (STAT3) as the transcription factor responsible for p27-regulated MnSOD expression, which was further mediated by ERK- and ATF1-dependent transactivation of the cAMP response element (CRE) within the Stat3 promoter. Collectively, our data strongly indicate that p27 plays a crucial negative role in cell migration by inhibiting MnSOD expression in a STAT3-dependent manner.},
  langid = {english},
  pmcid = {PMC4075358},
  pmid = {24727615},
  keywords = {3T3 Cells,Animals,Cell Line; Tumor,Cell migration,Cell Movement,CRE,Cyclin-Dependent Kinase Inhibitor p27,Humans,Mice,Mice; Transgenic,MnSOD,Oxidation-Reduction,p27,STAT3,STAT3 Transcription Factor,Superoxide Dismutase,Transfection,Up-Regulation},
  file = {/Users/eregan/Zotero/storage/C3A52M5Q/Zhang et al. - 2014 - Loss of p27 upregulates MnSOD in a STAT3-dependent.pdf}
}

@article{mitraIntegrinregulatedFAKSrcSignaling2006,
  title = {Integrin-Regulated {{FAK-Src}} Signaling in Normal and Cancer Cells},
  author = {Mitra, Satyajit K. and Schlaepfer, David D.},
  year = {2006},
  month = oct,
  journal = {Current Opinion in Cell Biology},
  volume = {18},
  number = {5},
  pages = {516--523},
  issn = {0955-0674},
  doi = {10.1016/j.ceb.2006.08.011},
  abstract = {Integrins can alter cellular behavior through the recruitment and activation of signaling proteins such as non-receptor tyrosine kinases including focal adhesion kinase (FAK) and c-Src that form a dual kinase complex. The FAK-Src complex binds to and can phosphorylate various adaptor proteins such as p130Cas and paxillin. In normal cells, multiple integrin-regulated linkages exist to activate FAK or Src. Activated FAK-Src functions to promote cell motility, cell cycle progression and cell survival. Recent studies have found that the FAK-Src complex is activated in many tumor cells and generates signals leading to tumor growth and metastasis. As both FAK and Src catalytic activities are important in promoting VEGF-associated tumor angiogenesis and protease-associated tumor metastasis, support is growing that FAK and Src may be therapeutically relevant targets in the inhibition of tumor progression.},
  langid = {english},
  pmid = {16919435},
  keywords = {Animals,Cell Movement,Cell Survival,Disease Progression,Enzyme Activation,Focal Adhesion Protein-Tyrosine Kinases,Integrins,Neoplasms,Signal Transduction,src-Family Kinases}
}

@article{pfeiferPolymeraseChainReactionaided1990,
  title = {Polymerase Chain Reaction-Aided Genomic Sequencing of an {{X}} Chromosome-Linked {{CpG}} Island: Methylation Patterns Suggest Clonal Inheritance, {{CpG}} Site Autonomy, and an Explanation of Activity State Stability},
  shorttitle = {Polymerase Chain Reaction-Aided Genomic Sequencing of an {{X}} Chromosome-Linked {{CpG}} Island},
  author = {Pfeifer, G. P. and Steigerwald, S. D. and Hansen, R. S. and Gartler, S. M. and Riggs, A. D.},
  year = {1990},
  month = nov,
  journal = {Proceedings of the National Academy of Sciences of the United States of America},
  volume = {87},
  number = {21},
  pages = {8252--8256},
  issn = {0027-8424},
  doi = {10.1073/pnas.87.21.8252},
  abstract = {The 5' region of the gene encoding human X chromosome-linked phosphoglycerate kinase 1 (PGK1) is a promoter-containing CpG island known to be methylated at 119 of 121 CpG dinucleotides in a 450-base-pair region on the inactive human X chromosome in the hamster-human cell line X8-6T2. Here we report the use of polymerase chain reaction-aided genomic sequencing to determine the complete methylation pattern of this region in clones derived from X8-6T2 cells after treatment with the methylation inhibitor 5-azacytidine. We find (i) a clone showing full expression of human phosphoglycerate kinase is fully unmethylated in this region; (ii) clones not expressing human phosphoglycerate kinase remain methylated at approximately 50\% of CpG sites, with a pattern of interspersed methylated (M) and unmethylated (U) sites different for each clone; (iii) singles, defined as M-U-M or U-M-U, are common; and (iv) a few CpG sites are partially methylated. The data are interpreted according to a model of multiple, autonomous CpG sites, and estimates are made for two key parameters, maintenance efficiency (Em approximately 99.9\% per site per generation) and de novo methylation efficiency (Ed approximately 5\%). These parameter values and the hypothesis that several independent sites must be unmethylated for transcription can explain the stable maintenance of X chromosome inactivation. We also consider how the active region is kept free of methylation and suggest that transcription inhibits methylation by decreasing Em so that methylation cannot be maintained. Thus, multiple CpG sites, independent with respect to a dynamic methylation system, can stabilize two alternative states of methylation and transcription.},
  langid = {english},
  pmcid = {PMC54933},
  pmid = {2236038},
  keywords = {Animals,Base Sequence,Cell Line,Clone Cells,Cricetinae,Dinucleoside Phosphates,Humans,Hybrid Cells,Methylation,Molecular Sequence Data,Phosphoglycerate Kinase,Polymerase Chain Reaction,X Chromosome},
  file = {/Users/eregan/Zotero/storage/XK49ANYJ/Pfeifer et al. - 1990 - Polymerase chain reaction-aided genomic sequencing.pdf}
}

@article{Krek:1994uc,
  title = {Negative Regulation of the Growth-Promoting Transcription Factor {{E2F-1}} by a Stably Bound Cyclin {{A-dependent}} Protein Kinase.},
  author = {Krek, W and Ewen, M E and Shirodkar, S and Arany, Z and Kaelin, W G and Livingston, D M},
  year = {1994},
  month = jul,
  journal = {Cell},
  volume = {78},
  number = {1},
  pages = {161--172}
}

@article{wuPTENPhosphorylationNuclear2014,
  title = {{{PTEN Phosphorylation}} and {{Nuclear Export Mediate Free Fatty Acid-Induced Oxidative Stress}}},
  author = {Wu, Yong and Zhou, Hillary and Wu, Ke and Lee, Sangkyu and Li, Ruijin and Liu, Xuan},
  year = {2014},
  month = mar,
  journal = {Antioxidants \& Redox Signaling},
  volume = {20},
  number = {9},
  pages = {1382--1395},
  issn = {1523-0864, 1557-7716},
  doi = {10.1089/ars.2013.5498},
  langid = {english},
  file = {/Users/eregan/Zotero/storage/2WXDQJUV/Wu et al. - 2014 - PTEN Phosphorylation and Nuclear Export Mediate Fr.pdf}
}

@article{yiTightJunctionassociatedMerlinangiomotin2011,
  title = {A Tight Junction-Associated {{Merlin-angiomotin}} Complex Mediates {{Merlin}}'s Regulation of Mitogenic Signaling and Tumor Suppressive Functions},
  author = {Yi, Chunling and Troutman, Scott and Fera, Daniela and {Stemmer-Rachamimov}, Anat and Avila, Jacqueline L. and Christian, Neepa and Persson, Nathalie Luna and Shimono, Akihiko and Speicher, David W. and Marmorstein, Ronen and Holmgren, Lars and Kissil, Joseph L.},
  year = {2011},
  month = apr,
  journal = {Cancer Cell},
  volume = {19},
  number = {4},
  pages = {527--540},
  issn = {1878-3686},
  doi = {10.1016/j.ccr.2011.02.017},
  abstract = {The Merlin/NF2 tumor suppressor restrains cell growth and tumorigenesis by controlling contact-dependent inhibition of proliferation. We have identified a tight-junction-associated protein complex comprising Merlin, Angiomotin, Patj, and Pals1. We demonstrate that Angiomotin functions downstream of Merlin and upstream of Rich1, a small GTPase Activating Protein, as a positive regulator of Rac1. Merlin, through competitive binding to Angiomotin, releases Rich1 from the Angiomotin-inhibitory complex, allowing Rich1 to inactivate Rac1, ultimately leading to attenuation of Rac1 and Ras-MAPK pathways. Patient-derived Merlin mutants show diminished binding capacities to Angiomotin and are unable to dissociate Rich1 from Angiomotin or inhibit MAPK signaling. Depletion of Angiomotin in Nf2(-/-) Schwann cells attenuates the Ras-MAPK signaling pathway, impedes cellular proliferation in vitro and tumorigenesis in vivo.},
  langid = {english},
  pmcid = {PMC3075552},
  pmid = {21481793},
  keywords = {Amino Acid Sequence,Angiomotins,Animals,Cell Proliferation,GTPase-Activating Proteins,Humans,Intercellular Signaling Peptides and Proteins,MAP Kinase Signaling System,Membrane Proteins,Mice,Mice; SCID,Microfilament Proteins,Molecular Sequence Data,Neurofibromin 2,Nucleoside-Phosphate Kinase,Peripheral Nerves,rac1 GTP-Binding Protein,Schwann Cells,Signal Transduction,Tight Junction Proteins,Tight Junctions,Tumor Suppressor Proteins},
  file = {/Users/eregan/Zotero/storage/DBSWLI72/Yi et al. - 2011 - A Tight Junction-Associated Merlin-Angiomotin Comp.pdf;/Users/eregan/Zotero/storage/V5FR872P/Yi et al. - 2011 - A tight junction-associated Merlin-angiomotin comp.pdf}
}

@article{Zhang:2006bw,
  title = {{{S6K1}} Regulates {{GSK3}} under Conditions of {{mTOR-dependent}} Feedback Inhibition of {{Akt}}.},
  author = {Zhang, Hui H and Lipovsky, Alex I and Dibble, Christian C and Sahin, Mustafa and Manning, Brendan D},
  year = {2006},
  month = oct,
  journal = {Mol Cell},
  volume = {24},
  number = {2},
  pages = {185--197}
}

@article{sutterHypoxiainducibleFactor1a2000,
  title = {Hypoxia-Inducible Factor 1{$\alpha$} Protein Expression Is Controlled by Oxygen-Regulated Ubiquitination That Is Disrupted by Deletions and Missense Mutations},
  author = {Sutter, Carrie Hayes and Laughner, Erik and Semenza, Gregg L.},
  year = {2000},
  month = apr,
  journal = {Proceedings of the National Academy of Sciences of the United States of America},
  volume = {97},
  number = {9},
  pages = {4748--4753},
  issn = {0027-8424},
  urldate = {2024-01-25},
  abstract = {Hypoxia-inducible factor 1 (HIF-1) is a transcription factor that mediates cellular and systemic homeostatic responses to reduced O2 availability in mammals, including angiogenesis, erythropoiesis, and glycolysis. HIF-1 activity is controlled by the O2-regulated expression of the HIF-1{$\alpha$} subunit. Under nonhypoxic conditions, HIF-1{$\alpha$} protein is subject to ubiquitination and proteasomal degradation. Here we report that missense mutations and/or deletions involving several different regions of HIF-1{$\alpha$} result in constitutive expression and transcriptional activity in nonhypoxic cells. We demonstrate that hypoxia results in decreased ubiquitination of HIF-1{$\alpha$} and that missense mutations increase HIF-1{$\alpha$} expression under nonhypoxic conditions by blocking ubiquitination.},
  pmcid = {PMC18304},
  pmid = {10758161},
  file = {/Users/grantgreene/Zotero/storage/2EG235SD/Sutter et al. - 2000 - Hypoxia-inducible factor 1α protein expression is .pdf}
}

@article{xuHistoneDeacetylaseInhibitors2018,
  title = {Histone Deacetylase Inhibitors Upregulate {{Snail}} via {{Smad2}}/3 Phosphorylation and Stabilization of {{Snail}} to Promote Metastasis of Hepatoma Cells},
  author = {Xu, Wei and Liu, Hao and Liu, Zhi-Gang and Wang, Hong-Sheng and Zhang, Fan and Wang, Hao and Zhang, Ji and Chen, Jing-Jing and Huang, Hong-Jun and Tan, Yuan and Cao, Meng-Ting and Du, Jun and Zhang, Qiu-Gui and Jiang, Guan-Min},
  year = {2018},
  month = apr,
  journal = {Cancer Letters},
  volume = {420},
  pages = {1--13},
  issn = {1872-7980},
  doi = {10.1016/j.canlet.2018.01.068},
  abstract = {Hepatocellular carcinoma (HCC) remains the third most common cause of cancer-related mortality. Resection and transplantation are the only curative treatments available, but are greatly hampered by high recurrence rates. Histone deacetylase inhibitors (HDACIs) are considered to be promising anticancer agents in drug development. Currently, four HDACIs have been granted Food and Drug Administration (FDA) approval for cancer. HDACIs have shown significant efficacy in hematological malignancies. However, they have limited effects in epithelial cell-derived cancers, including HCC, and the mechanisms of these are not elucidated. In this study, our results demonstrated that HDACIs were able to induce epithelial-mesenchymal transitions (EMT) in hepatoma cells which are believed to trigger tumor cell invasion and metastasis. We found that HDACIs promoted the expression of Snail and Snail-induced EMT was critical for HDACI-initiated invasion and metastasis. We indicated that HDACIs upregulated Snail in two ways. Firstly, HDACIs upregulated Snail at the transcriptional level by promoting Smad2/3 phosphorylation and nuclear translocation, then combined with the promoter to activate the transcription of Snail. Secondly, we showed that HDACIs regulated the stabilization of Snail via upregulating the expression of COP9 signalosome 2 (CSN2), which combined with Snail and exposed its acetylation site, then promoted acetylation of Snail, thereby inhibiting its phosphorylation and ubiquitination to repress the degradation of Snail. All these results highlighted that HDACIs have limited effects in HCC, and the use of HDACIs combined with other targeted strategies to inhibit EMT, which explored in this study is a promising treatment method for treating HCC.},
  langid = {english},
  pmid = {29410023},
  keywords = {Acetylation,Animals,Carcinoma Hepatocellular,Cell Line Tumor,COP9 Signalosome Complex,Epithelial-Mesenchymal Transition,Epithelial-mesenchymal transitions,Gene Expression Regulation Neoplastic,Hep G2 Cells,Histone deacetylase inhibitors,Histone Deacetylase Inhibitors,Humans,Liver Neoplasms,Mice,Neoplasm Metastasis,Neoplasm Transplantation,Phosphorylation,Protein Stability,Smad2 Protein,Smad3 Protein,Snail Family Transcription Factors,Snail stabilization,Transcriptional activation,Tumor metastasis,Up-Regulation}
}

@article{daveFunctionalCooperationSnail12011,
  title = {Functional Cooperation between {{Snail1}} and Twist in the Regulation of {{ZEB1}} Expression during Epithelial to Mesenchymal Transition},
  author = {Dave, Nat{\`a}lia and {Guaita-Esteruelas}, Sandra and Gutarra, Susana and Frias, {\`A}lex and Beltran, Manuel and Peir{\'o}, Sandra and {de Herreros}, Antonio Garc{\'i}a},
  year = {2011},
  month = apr,
  journal = {The Journal of Biological Chemistry},
  volume = {286},
  number = {14},
  pages = {12024--12032},
  issn = {1083-351X},
  doi = {10.1074/jbc.M110.168625},
  abstract = {Snail1 and Zeb1 are E-cadherin-transcriptional repressors induced during epithelial mesenchymal transition (EMT). In this article we have analyzed the factors controlling Zeb1 expression during EMT. In NMuMG cells treated with TGF-{$\beta$}, Snail1 RNA and protein are induced 1 h after addition of the cytokine preceding Zeb1 up-regulation that requires 6-8 h. Zeb1 gene expression is caused by increased RNA levels but also by enhanced protein stability and is markedly dependent on Snail1 because depletion of this protein prevents Zeb1 protein and RNA up-regulation. In addition to Snail1, depletion of the Twist transcriptional factor retards Zeb1 stimulation by TGF-{$\beta$} or decreases Zeb1 expression in other cellular models indicating that this factor is also required for Zeb1 expression. Accordingly, Snail1 and Twist cooperate in the induction of Zeb1: co-transfection of both cDNAs is required for the maximal expression of ZEB1 mRNA. Unexpectedly, the expression of Snail1 and Twist shows a mutual dependence although to a different extent; whereas Twist depletion retards Snail1 up-regulation by TGF-{$\beta$}, Snail1 is necessary for the rapid increase in Twist protein and later up-regulation of Twist1 mRNA induced by the cytokine. Besides this effect on Twist, Snail1 also induces the nuclear translocation of Ets1, another factor required for Zeb1 expression. Both Twist and Ets1 bind to the ZEB1 promoter although to different elements: whereas Ets1 interacts with the proximal promoter, Twist does it with a 700-bp sequence upstream of the transcription start site. These results indicate that Snail1 controls Zeb1 expression at multiple levels and acts cooperatively with Twist in the ZEB1 gene transcription induction.},
  langid = {english},
  pmcid = {PMC3069405},
  pmid = {21317430},
  keywords = {Animals,Cells; Cultured,Chromatin Immunoprecipitation,Epithelial-Mesenchymal Transition,Homeodomain Proteins,Humans,Mice,Protein Binding,Proto-Oncogene Protein c-ets-1,Reverse Transcriptase Polymerase Chain Reaction,Snail Family Transcription Factors,Transcription Factors,Transforming Growth Factor beta,Twist-Related Protein 1,Zinc Finger E-box-Binding Homeobox 1},
  file = {/Users/eregan/Zotero/storage/SMIGXX7Y/Dave et al. - 2011 - Functional cooperation between Snail1 and twist in.pdf}
}

@article{liInhibitionYAPSuppresses2016,
  title = {Inhibition of {{YAP}} Suppresses {{CML}} Cell Proliferation and Enhances Efficacy of Imatinib in Vitro and in Vivo},
  author = {Li, Hui and Huang, Zhenglan and Gao, Miao and Huang, Ningshu and Luo, Zhenhong and Shen, Huawei and Wang, Xin and Wang, Teng and Hu, Jing and Feng, Wenli},
  year = {2016},
  month = sep,
  journal = {Journal of experimental \& clinical cancer research: CR},
  volume = {35},
  number = {1},
  pages = {134},
  issn = {1756-9966},
  doi = {10.1186/s13046-016-0414-z},
  abstract = {BACKGROUND: Yes-associated protein (YAP), an essential component of Hippo pathway, was identified as an oncoprotein which participated in the progression of various malignancies. However, its role in chronic myeloid leukemia (CML) remains to be further clarified. METHODS: The expression of YAP in CML cells was determined by western blotting. Next, the effects of YAP knockdown and YAP inhibitor on CML cells were evaluated by MTT assay, flow cytometry (FCM) and Wright's staining. Moreover, K562 induced mice model was employed to further investigate the role of YAP in vivo. RESULTS: YAP was overexpressed in CML cells. Knockdown of YAP by si-RNA or inhibition the function of YAP using verteporfin (VP) not only inhibited the proliferation, induced the apoptosis of CML cells but also reduced the expression of YAP target genes c-myc and survivin. Additionally, VP enhanced the efficacy of imatinib (IM) in vitro and suppressed leukemogenesis in vivo. CONCLUSION: Our results indicate that YAP may play an important role in the proliferation and leukemogenesis of CML cells. Genetic or pharmacological inhibition of YAP provides a novel treatment strategy for CML.},
  langid = {english},
  pmcid = {PMC5012077},
  pmid = {27599610},
  keywords = {Adaptor Proteins; Signal Transducing,Animals,Antineoplastic Agents,Bcr/Abl,Cell Proliferation,Cell Survival,Chronic myeloid leukemia,Gene Expression Regulation; Neoplastic,Gene Knockdown Techniques,HL-60 Cells,Humans,IM,Imatinib Mesylate,K562 Cells,Leukemia; Myelogenous; Chronic; BCR-ABL Positive,Leukemogenesis,Mice,Phosphoproteins,Porphyrins,Transcription Factors,Up-Regulation,Verteporfin,Xenograft Model Antitumor Assays,YAP},
  file = {/Users/eregan/Zotero/storage/HLDFRDVP/Li et al. - 2016 - Inhibition of YAP suppresses CML cell proliferatio.pdf}
}

@article{folsomProspectiveStudyMarkers1999,
  title = {Prospective Study of Markers of Hemostatic Function with Risk of Ischemic Stroke. {{The Atherosclerosis Risk}} in {{Communities}} ({{ARIC}}) {{Study Investigators}}},
  author = {Folsom, A. R. and Rosamond, W. D. and Shahar, E. and Cooper, L. S. and Aleksic, N. and Nieto, F. J. and Rasmussen, M. L. and Wu, K. K.},
  year = {1999},
  month = aug,
  journal = {Circulation},
  volume = {100},
  number = {7},
  pages = {736--742},
  issn = {1524-4539},
  doi = {10.1161/01.cir.100.7.736},
  abstract = {BACKGROUND: Several markers of hemostatic function and inflammation have been associated with increased risk of coronary heart disease, but prospective evidence for their role in ischemic stroke is scant. METHODS AND RESULTS: The Atherosclerosis Risk in Communities (ARIC) Study measured several of these markers in more than 14 700 participants 45 to 64 years old who were free of cardiovascular disease and were followed up for 6 to 9 years for occurrence of ischemic stroke (n=191). There was no apparent association between ischemic stroke incidence and factor VIIc, antithrombin III, platelet count, or activated partial thromboplastin time. After adjustment for multiple cardiovascular risk factors, von Willebrand factor, factor VIIIc, fibrinogen, and white blood cell count were positively associated and protein C was negatively but nonsignificantly associated with ischemic stroke incidence in regression analyses based on either continuous variables or fourths of the variable distributions. The adjusted relative risk (and 95\% CI) for ischemic stroke in those in the highest versus lowest fourth were: von Willebrand factor, 1.71 (1.1 to 2.7); factor VIIIc, 1.93 (1.2 to 3.1); white blood cell count, 1.50 (0.9 to 2.4); fibrinogen, 1.26 (0.8 to 2.0); and protein C, 0.65 (0.4 to 1.0). CONCLUSIONS: This study offers modest support for the hypothesis that some markers of hemostatic function and inflammation can identify groups of middle-aged adults at increased risk of stroke. These factors may play a role in the pathogenesis of ischemic stroke.},
  langid = {english},
  pmid = {10449696},
  keywords = {Arteriosclerosis,Biomarkers,Blood Glucose,Blood Proteins,Brain Ischemia,Cohort Studies,Comorbidity,Diabetes Mellitus,Factor VIII,Female,Fibrinogen,Follow-Up Studies,Hemostasis,Humans,Incidence,Leukocyte Count,Lipids,Male,Middle Aged,Partial Thromboplastin Time,Platelet Count,Prospective Studies,Risk Factors,Texas,von Willebrand Factor},
  file = {/Users/eregan/Zotero/storage/34V5R4M2/Folsom et al. - 1999 - Prospective study of markers of hemostatic functio.pdf}
}

@article{weinbergerStochasticGeneExpression2005,
  title = {Stochastic Gene Expression in a Lentiviral Positive-Feedback Loop: {{HIV-1 Tat}} Fluctuations Drive Phenotypic Diversity},
  shorttitle = {Stochastic Gene Expression in a Lentiviral Positive-Feedback Loop},
  author = {Weinberger, Leor S. and Burnett, John C. and Toettcher, Jared E. and Arkin, Adam P. and Schaffer, David V.},
  year = {2005},
  month = jul,
  journal = {Cell},
  volume = {122},
  number = {2},
  pages = {169--182},
  issn = {0092-8674},
  doi = {10.1016/j.cell.2005.06.006},
  abstract = {HIV-1 Tat transactivation is vital for completion of the viral life cycle and has been implicated in determining proviral latency. We present an extensive experimental/computational study of an HIV-1 model vector (LTR-GFP-IRES-Tat) and show that stochastic fluctuations in Tat influence the viral latency decision. Low GFP/Tat expression was found to generate bifurcating phenotypes with clonal populations derived from single proviral integrations simultaneously exhibiting very high and near zero GFP expression. Although phenotypic bifurcation (PheB) was correlated with distinct genomic integration patterns, neither these patterns nor other extrinsic cellular factors (cell cycle/size, aneuploidy, chromatin silencing, etc.) explained PheB. Stochastic computational modeling successfully accounted for PheB and correctly predicted the dynamics of a Tat mutant that were subsequently confirmed by experiment. Thus, Tat stochastics appear sufficient to generate PheB (and potentially proviral latency), illustrating the importance of stochastic fluctuations in gene expression in a mammalian system.},
  langid = {english},
  pmid = {16051143},
  keywords = {Biodiversity,Computer Simulation,Feedback; Physiological,Gene Expression Regulation; Viral,Genes; tat,Genetic Vectors,Green Fluorescent Proteins,HIV-1,Humans,Jurkat Cells,Models; Biological,Stochastic Processes,Transcriptional Activation,Virus Integration,Virus Replication},
  file = {/Users/eregan/Zotero/storage/6I8GQQXD/Weinberger et al. - 2005 - Stochastic gene expression in a lentiviral positiv.pdf}
}

@article{al-khalafP16ControlsP532018,
  title = {P16 {{Controls}} P53 {{Protein Expression Through miR-dependent Destabilization}} of {{MDM2}}},
  author = {{Al-Khalaf}, Huda H. and Aboussekhra, Abdelilah},
  year = {2018},
  month = aug,
  journal = {Molecular cancer research: MCR},
  volume = {16},
  number = {8},
  pages = {1299--1308},
  issn = {1557-3125},
  doi = {10.1158/1541-7786.MCR-18-0017},
  abstract = {p16INK4A and p53 are two major tumor suppressor proteins that are both upregulated in response to various cellular stresses and during senescence and aging. p53 is a well-characterized transcription factor, while p16INK4A a cyclin-dependent kinase inhibitor encoded by the CDKN2A gene, and controls the expression of several genes through protein-protein interactions and also via miRNAs. This report demonstrates a p16INK4A-dependent positive regulation of p53 expression, at the protein level, in various human cells as well as in mouse embryonic fibroblasts. p16 suppresses p53 turnover through inhibition of its MDM2-related ubiquitination. This effect occurs through p16-related promotion of the MDM2 mRNA turnover via the p16INK4A downstream effectors miR-141 and miR-146b-5p, which bind specific sites at the 3' untranslated region of the MDM2 mRNA.Implications: The current findings show p16INK4A-dependent stabilization of p53 through miR-141/miR-146b-5p-related posttranscriptional repression of MDM2, thus providing new insights into the complex functional link between p16INK4A and p53. Mol Cancer Res; 16(8); 1299-308. \textcopyright 2018 AACR.},
  langid = {english},
  pmid = {29739873},
  keywords = {Animals,Genes; p16,Humans,Mice,Proto-Oncogene Proteins c-mdm2,Transfection,Tumor Suppressor Protein p53},
  file = {/Users/eregan/Zotero/storage/74YPMQKR/Al-Khalaf and Aboussekhra - 2018 - p16 Controls p53 Protein Expression Through miR-de.pdf}
}

@article{Manchado:2010j,
  title = {The Anaphase-Promoting Complex/Cyclosome ({{APC}}/{{C}}): Cell-Cycle-Dependent and -Independent Functions.},
  author = {Manchado, Eusebio and Eguren, Manuel and Malumbres, Marcos},
  year = {2010},
  month = feb,
  journal = {Biochem Soc Trans},
  volume = {38},
  number = {Pt 1},
  pages = {65--71}
}

@article{Costa:2005gl,
  title = {{{FoxM1}} Dances with Mitosis.},
  author = {Costa, Robert H},
  year = {2005},
  month = feb,
  journal = {Nature Cell Biology},
  volume = {7},
  number = {2},
  pages = {108--110}
}

@article{wilsonNetworkEpigenomicTranscriptional2018,
  title = {A Network of Epigenomic and Transcriptional Cooperation Encompassing an Epigenomic Master Regulator in Cancer},
  author = {Wilson, Stephen and Filipp, Fabian Volker},
  year = {2018},
  month = jul,
  journal = {npj Systems Biology and Applications},
  volume = {4},
  number = {1},
  pages = {24},
  issn = {2056-7189},
  doi = {10.1038/s41540-018-0061-4},
  abstract = {The cancer systems biology team of Professor Fabian V. Filipp at the University of California Merced introduces a universal workflow for elucidation of regulatory cooperation networks. The authors show that by integrating different genomic features of complementary epigenomic and transcriptomic data a highly specific and hyperconnected network can be identified. On the one hand epigenomic target regions define accessible chromatin, on the other hand motifs of differentially expressed transcripts determine the target genes controlled by the cooperative forces. In cancer, epigenetic master regulators govern the epigenome and accomplish target specificity of their phenotypic program by cooperation with members of the transcriptional machinery. The research establishes how genome-wide data in combination with systems biology analyses ascertains master regulators and new drug targets of therapy resistance in cancer.},
  copyright = {2018 The Author(s)},
  langid = {english},
  file = {/Users/eregan/Zotero/storage/R9M6P47Z/Wilson and Filipp - 2018 - A network of epigenomic and transcriptional cooper.pdf;/Users/eregan/Zotero/storage/ZI8M2E33/s41540-018-0061-4.html}
}

@article{heinInterphaseAPCCCdc202016,
  title = {Interphase {{APC}}/{{C-Cdc20}} Inhibition by Cyclin {{A2-Cdk2}} Ensures Efficient Mitotic Entry},
  author = {Hein, Jamin B. and Nilsson, Jakob},
  year = {2016},
  month = mar,
  journal = {Nature Communications},
  volume = {7},
  pages = {10975},
  issn = {2041-1723},
  doi = {10.1038/ncomms10975},
  abstract = {Proper cell-cycle progression requires tight temporal control of the Anaphase Promoting Complex/Cyclosome (APC/C), a large ubiquitin ligase that is activated by one of two co-activators, Cdh1 or Cdc20. APC/C and Cdc20 are already present during interphase but APC/C-Cdc20 regulation during this window of the cell cycle, if any, is unknown. Here we show that cyclin A2-Cdk2 binds and phosphorylates Cdc20 in interphase and this inhibits APC/C-Cdc20 activity. Preventing Cdc20 phosphorylation results in pre-mature activation of the APC/C-Cdc20 and several substrates, including cyclin B1 and A2, are destabilized which lengthens G2 and slows mitotic entry. Expressing non-degradable cyclin A2 but not cyclin B1 restores mitotic entry in these cells. We have thus uncovered a novel positive feedback loop centred on cyclin A2-Cdk2 inhibition of interphase APC/C-Cdc20 to allow further cyclin A2 accumulation and mitotic entry.},
  langid = {english},
  pmcid = {PMC4792957},
  pmid = {26960431},
  keywords = {Anaphase-Promoting Complex-Cyclosome,Blotting; Western,Cdc20 Proteins,Cyclin A2,Cyclin B1,Cyclin-Dependent Kinase 2,G2 Phase,HeLa Cells,Humans,Interphase,Mitosis,Phosphorylation},
  file = {/Users/eregan/Zotero/storage/6YPUM88C/Hein and Nilsson - 2016 - Interphase APCC-Cdc20 inhibition by cyclin A2-Cdk.pdf;/Users/eregan/Zotero/storage/AZSEKDJ9/Hein and Nilsson - 2016 - Interphase APCC-Cdc20 inhibition by cyclin A2-Cdk.pdf;/Users/eregan/Zotero/storage/E6SLN2VA/Hein and Nilsson - 2016 - Interphase APCC-Cdc20 inhibition by cyclin A2-Cdk.pdf}
}

@article{huangReprogrammingCellFates2009,
  title = {Reprogramming Cell Fates: Reconciling Rarity with Robustness},
  shorttitle = {Reprogramming Cell Fates},
  author = {Huang, Sui},
  year = {2009},
  month = may,
  journal = {BioEssays: News and Reviews in Molecular, Cellular and Developmental Biology},
  volume = {31},
  number = {5},
  pages = {546--560},
  issn = {1521-1878},
  doi = {10.1002/bies.200800189},
  abstract = {The stunning possibility of "reprogramming" differentiated somatic cells to express a pluripotent stem cell phenotype (iPS, induced pluripotent stem cell) and the "ground state" character of pluripotency reveal fundamental features of cell fate regulation that lie beyond existing paradigms. The rarity of reprogramming events appears to contradict the robustness with which the unfathomably complex phenotype of stem cells can reliably be generated. This apparent paradox, however, is naturally explained by the rugged "epigenetic landscape" with valleys representing "preprogrammed" attractor states that emerge from the dynamical constraints of the gene regulatory network. This article provides a pedagogical primer to the fundamental principles of gene regulatory networks as integrated dynamic systems and reviews recent insights in gene expression noise and fate determination, thereby offering a formal framework that may help us to understand why cell fate reprogramming events are inherently rare and yet so robust.},
  langid = {english},
  pmid = {19319911},
  keywords = {Animals,Cellular Reprogramming,Epigenesis; Genetic,Gene Regulatory Networks,Humans,Models; Biological,Stem Cells},
  file = {/Users/eregan/Zotero/storage/YFK4TJFP/Huang - 2009 - Reprogramming cell fates reconciling rarity with .pdf}
}

@article{wildeyRunx1CoactivatorFOXO32009,
  title = {Runx1 Is a Co-Activator with {{FOXO3}} to Mediate Transforming Growth Factor Beta ({{TGFbeta}})-Induced {{Bim}} Transcription in Hepatic Cells},
  author = {Wildey, Gary M. and Howe, Philip H.},
  year = {2009},
  month = jul,
  journal = {The Journal of Biological Chemistry},
  volume = {284},
  number = {30},
  pages = {20227--20239},
  issn = {0021-9258},
  doi = {10.1074/jbc.M109.027201},
  abstract = {Transforming growth factor beta (TGFbeta) regulates essential cellular functions such as cellular proliferation, differentiation, and apoptosis. The Bcl-2 family of proteins has been implicated as mediators of TGFbeta-induced apoptosis. We demonstrated previously that TGFbeta induces the expression of Bim (Bcl-2-interacting mediator of cell death), a member of the BH3-only family of pro-apoptotic Bcl-2 proteins, to induce cell death in B-lymphocytes. Here, we investigated the mechanism of TGFbeta-mediated Bim expression in two hepatocyte cell lines that undergo apoptosis with TGFbeta, AML-12 and Hep3B. We show that TGFbeta induces Bim protein and mRNA levels, and its expression is sufficient to induce cell death. Gene array results revealed that Runx1, a member of the Runx family of transcription factors, was induced by TGFbeta, and this induction was confirmed at the mRNA and protein levels. Interestingly, TGFbeta specifically induced the expression of Runx1 protein from an internal ribosome entry site (IRES)-dependent, cap-independent, mRNA transcript, and its overexpression was sufficient to induce hepatocyte apo pto sis. Deletion and mutation analyses of the murine Bim promoter identified a putative forkhead binding element, at position -174 to -168 from the transcription start site, as the mediator of Runx1 induction. Co-immunoprecipitation, electrophoretic mobility shift assays, and chromatin immunoprecipitation assays demonstrated that Runx1 does not bind directly to the identified forkhead binding element but rather binds the transcriptional regulator FOXO3, which occupies this site. Finally, small interfering RNA knockdown of Runx1 or FOXO3 decreased TGFbeta-induced Bim expression. Our results support a mechanism in which TGFbeta stimulates Bim transcription by up-regulating Runx1 expression, which binds FOXO3, and the two cooperate in the transcriptional induction of Bim.},
  langid = {english},
  pmcid = {PMC2740449},
  pmid = {19494111},
  keywords = {Apoptosis,Apoptosis Regulatory Proteins,Base Sequence,Bcl-2-Like Protein 11,Binding Sites,Cell Death,Cell Line; Tumor,Core Binding Factor Alpha 2 Subunit,Forkhead Box Protein O3,Forkhead Transcription Factors,Hepatocytes,Humans,Membrane Proteins,Promoter Regions; Genetic,Protein Binding,Proto-Oncogene Proteins,RNA; Messenger,Transcriptional Activation,Transforming Growth Factor beta}
}

@article{yuanRoleStochasticPhenotype2016,
  title = {A Role of Stochastic Phenotype Switching in Generating Mosaic Endothelial Cell Heterogeneity},
  author = {Yuan, Lei and Chan, Gary C. and Beeler, David and Janes, Lauren and Spokes, Katherine C. and Dharaneeswaran, Harita and Mojiri, Anahita and Adams, William J. and Sciuto, Tracey and {Garcia-Carde{\~n}a}, Guillermo and Molema, Grietje and Kang, Peter M. and Jahroudi, Nadia and Marsden, Philip A. and Dvorak, Ann and Regan, Erzs{\'e}bet Ravasz and Aird, William C.},
  year = {2016},
  month = jan,
  journal = {Nature Communications},
  volume = {7},
  pages = {10160},
  issn = {2041-1723},
  doi = {10.1038/ncomms10160},
  abstract = {Previous studies have shown that biological noise may drive dynamic phenotypic mosaicism in isogenic unicellular organisms. However, there is no evidence for a similar mechanism operating in metazoans. Here we show that the endothelial-restricted gene, von Willebrand factor (VWF), is expressed in a mosaic pattern in the capillaries of many vascular beds and in the aorta. In capillaries, the mosaicism is dynamically regulated, with VWF switching between ON and OFF states during the lifetime of the animal. Clonal analysis of cultured endothelial cells reveals that dynamic mosaic heterogeneity is controlled by a low-barrier, noise-sensitive bistable switch that involves random transitions in the DNA methylation status of the VWF promoter. Finally, the hearts of VWF-null mice demonstrate an abnormal endothelial phenotype as well as cardiac dysfunction. Together, these findings suggest a novel stochastic phenotype switching strategy for adaptive homoeostasis in the adult vasculature.},
  langid = {english},
  pmcid = {PMC5154372},
  pmid = {26744078},
  keywords = {Animals,Aorta,Capillaries,Chromatin Immunoprecipitation,DNA Methylation,Endothelial Cells,Flow Cytometry,Fluorescent Antibody Technique,Gene Expression,Gene Expression Regulation,Human Umbilical Vein Endothelial Cells,Humans,Immunohistochemistry,In Situ Hybridization; Fluorescence,Mice,Mice; Knockout,Microscopy; Electron; Transmission,Mosaicism,NIH 3T3 Cells,Phenotype,Promoter Regions; Genetic,Pulmonary Artery,Real-Time Polymerase Chain Reaction,RNA; Messenger,von Willebrand Factor},
  file = {/Users/eregan/Zotero/storage/QWGZYJBA/Yuan et al. - 2016 - A role of stochastic phenotype switching in genera.pdf}
}

@article{Weintraub:1992gg,
  title = {Retinoblastoma Protein Switches the {{E2F}} Site from Positive to Negative Element.},
  author = {Weintraub, S J and Prater, C A and Dean, D C},
  year = {1992},
  month = jul,
  journal = {Nature},
  volume = {358},
  number = {6383},
  pages = {259--261}
}

@article{batscheTranscriptionalRepressionActivation1994,
  title = {Transcriptional Repression and Activation in the Same Cell Type of the Human C-{{MYC}} Promoter by the Retinoblastoma Gene Protein: Antagonisation of Both Effects by {{SV40 T}} Antigen},
  shorttitle = {Transcriptional Repression and Activation in the Same Cell Type of the Human C-{{MYC}} Promoter by the Retinoblastoma Gene Protein},
  author = {Batsch{\'e}, E. and Lipp, M. and Cremisi, C.},
  year = {1994},
  month = aug,
  journal = {Oncogene},
  volume = {9},
  number = {8},
  pages = {2235--2243},
  issn = {0950-9232},
  abstract = {The c-myc promoter was investigated as a possible cellular target for SV40 large T (LT) antigen. In fibroblast and epithelial cell lines, the human c-myc promoter was transactivated by LT. This transactivation was dependent of the interaction of LT with the retinoblastoma (RB) protein. The use of deletions and point mutations of the c-myc promoter demonstrated that in both cell types, the E2F binding sites are necessary for such transactivation. Unexpectedly however, over-expression of RB caused an overall transcriptional activation of the c-myc promoter. We resolved this apparent paradox by demonstrating that this activation is a combination of two antagonistic effects: transcriptional repression mediated by the E2F factor, and transcriptional activation independent of this factor. RB was also found to prevent LT-mediated transactivation, and LT inhibited RB-mediated activation independently of the E2F factor. LT therefore antagonizes both the transcriptional repression and activation mediated by RB.},
  langid = {english},
  pmid = {8036009},
  keywords = {Animals,Antigens; Polyomavirus Transforming,Binding Sites,Carrier Proteins,Cell Cycle Proteins,Cells; Cultured,DNA-Binding Proteins,E2F Transcription Factors,Gene Expression Regulation,Genes; myc,Humans,Mice,Promoter Regions; Genetic,Retinoblastoma Protein,Retinoblastoma-Binding Protein 1,Simian virus 40,Transcription Factor DP1,Transcription Factors,Transcriptional Activation}
}

@article{martinRolePeroxisomeProliferatoractivated2014,
  title = {A Role for Peroxisome Proliferator-Activated Receptor {$\gamma$} Coactivator-1 in the Control of Mitochondrial Dynamics during Postnatal Cardiac Growth},
  author = {Martin, Ola J. and Lai, Ling and Soundarapandian, Mangala M. and Leone, Teresa C. and Zorzano, Antonio and Keller, Mark P. and Attie, Alan D. and Muoio, Deborah M. and Kelly, Daniel P.},
  year = {2014},
  month = feb,
  journal = {Circulation Research},
  volume = {114},
  number = {4},
  pages = {626--636},
  issn = {1524-4571},
  doi = {10.1161/CIRCRESAHA.114.302562},
  abstract = {RATIONALE: Increasing evidence has shown that proper control of mitochondrial dynamics (fusion and fission) is required for high-capacity ATP production in the heart. Transcriptional coactivators, peroxisome proliferator-activated receptor {$\gamma$} coactivator-1 (PGC-1) {$\alpha$} and PGC-1{$\beta$}, have been shown to regulate mitochondrial biogenesis in the heart at the time of birth. The function of PGC-1 coactivators in the heart after birth has been incompletely understood. OBJECTIVE: Our aim was to assess the role of PGC-1 coactivators during postnatal cardiac development and in adult hearts in mice. METHODS AND RESULTS: Conditional gene targeting was used in mice to explore the role of PGC-1 coactivators during postnatal cardiac development and in adult hearts. Marked mitochondrial structural derangements were observed in hearts of PGC-1{$\alpha$}/{$\beta$}-deficient mice during postnatal growth, including fragmentation and elongation, associated with the development of a lethal cardiomyopathy. The expression of genes involved in mitochondrial fusion (Mfn1, Opa1) and fission (Drp1, Fis1) was altered in the hearts of PGC-1{$\alpha$}/{$\beta$}-deficient mice. PGC-l{$\alpha$} was shown to directly regulate Mfn1 gene transcription by coactivating the estrogen-related receptor {$\alpha$} on a conserved DNA element. Surprisingly, PGC-1{$\alpha$}/{$\beta$} deficiency in the adult heart did not result in evidence of abnormal mitochondrial dynamics or heart failure. However, transcriptional profiling demonstrated that PGC-1 coactivators are required for high-level expression of nuclear- and mitochondrial-encoded genes involved in mitochondrial dynamics and energy transduction in the adult heart. CONCLUSIONS: These results reveal distinct developmental stage-specific programs involved in cardiac mitochondrial dynamics.},
  langid = {english},
  pmcid = {PMC4061768},
  pmid = {24366168},
  keywords = {Age Factors,Animals,cardiomyopathies,Cardiomyopathies,Disease Progression,Energy Metabolism,Estrogen Receptor alpha,Female,Gene Expression Regulation; Developmental,GTP Phosphohydrolases,Heart,Male,Mfn1 protein; human,Mice,Mice; Knockout,Mitochondria; Heart,mitochondrial dynamics,Peroxisome Proliferator-Activated Receptor Gamma Coactivator 1-alpha,Transcription Factors},
  file = {/Users/eregan/Zotero/storage/W3N8GUD7/Martin et al. - 2014 - A role for peroxisome proliferator-activated recep.pdf}
}

@article{weinbergerTransientmediatedFateDetermination2008,
  title = {Transient-Mediated Fate Determination in a Transcriptional Circuit of {{HIV}}},
  author = {Weinberger, Leor S. and Dar, Roy D. and Simpson, Michael L.},
  year = {2008},
  month = apr,
  journal = {Nature Genetics},
  volume = {40},
  number = {4},
  pages = {466--470},
  issn = {1546-1718},
  doi = {10.1038/ng.116},
  abstract = {Steady-state behavior and bistability have been proposed as mechanisms for decision making in gene circuits. However, transient gene expression has also been proposed to control cell fate, with the decision arbitrated by the duration of a transient gene expression pulse. Here, using an HIV-1 model system, we directly quantify transcriptional feedback strength and its effects on both the duration of HIV-1 Tat transcriptional pulses and the fate of HIV-infected cells. By measuring shifts in the autocorrelation of noise inherent to gene expression, we found that transcriptional positive feedback extends the single-cell Tat expression lifetime two- to sixfold for both minimal Tat circuits and full length, actively replicating HIV-1. Notably, artificial weakening of Tat positive feedback shortened the duration of Tat expression transients and biased the probability in favor of latency. Thus, transcriptional positive feedback can modulate transient expression lifetime to a greater extent than protein half-life modulation, and it has a critical role in the cell-fate decision in HIV.},
  langid = {english},
  pmid = {18344999},
  keywords = {Blotting; Western,Feedback; Physiological,Flow Cytometry,Gene Expression Regulation; Viral,Green Fluorescent Proteins,HIV,HIV Long Terminal Repeat,Humans,Jurkat Cells,Sirtuin 1,Sirtuins,T-Lymphocytes,tat Gene Products; Human Immunodeficiency Virus,Transcription; Genetic,Transcriptional Activation,Tumor Necrosis Factor-alpha,Virus Latency,Virus Replication}
}

@article{demetriadesLysosomalRecruitmentTSC22016,
  title = {Lysosomal Recruitment of {{TSC2}} Is a Universal Response to Cellular Stress},
  author = {Demetriades, Constantinos and Plescher, Monika and Teleman, Aurelio A.},
  year = {2016},
  month = feb,
  journal = {Nature Communications},
  volume = {7},
  pages = {10662},
  issn = {2041-1723},
  doi = {10.1038/ncomms10662},
  abstract = {mTORC1 promotes cell growth and is therefore inactivated upon unfavourable growth conditions. Signalling pathways downstream of most cellular stresses converge on TSC1/2, which serves as an integration point that inhibits mTORC1. The TSC1/2 complex was shown to translocate to lysosomes to inactivate mTORC1 in response to two stresses: amino-acid starvation and growth factor removal. Whether other stresses also regulate TSC2 localization is not known. How TSC2 localization responds to combinations of stresses and other stimuli is also unknown. We show that both amino acids and growth factors are required simultaneously to maintain TSC2 cytoplasmic; when one of the two is missing, TSC2 relocalizes to lysosomes. Furthermore, multiple different stresses that inhibit mTORC1 also drive TSC2 lysosomal accumulation. Our findings indicate that lysosomal recruitment of TSC2 is a universal response to stimuli that inactivate mTORC1, and that the presence of any single stress is sufficient to cause TSC2 lysosomal localization.},
  langid = {english},
  pmcid = {PMC4754342},
  pmid = {26868506},
  keywords = {Amino Acids,Animals,Blotting; Western,Cell Line,Cell Line; Tumor,Chlorocebus aethiops,COS Cells,Cytoplasm,Fluorescent Antibody Technique,HEK293 Cells,HeLa Cells,Hep G2 Cells,Humans,Immunoprecipitation,Intercellular Signaling Peptides and Proteins,Lysosomes,MCF-7 Cells,Mechanistic Target of Rapamycin Complex 1,Mice,Microscopy; Confocal,Multiprotein Complexes,NIH 3T3 Cells,Stress; Physiological,TOR Serine-Threonine Kinases,Tuberous Sclerosis Complex 2 Protein,Tumor Suppressor Proteins},
  file = {/Users/eregan/Zotero/storage/8ZFBWRN8/Demetriades et al. - 2016 - Lysosomal recruitment of TSC2 is a universal respo.pdf;/Users/eregan/Zotero/storage/VQZQ3W6V/Demetriades et al. - 2016 - Lysosomal recruitment of TSC2 is a universal respo.pdf;/Users/eregan/Zotero/storage/W3EDCVMI/Demetriades et al. - 2016 - Lysosomal recruitment of TSC2 is a universal respo.pdf}
}

@article{landoFIH1AsparaginylHydroxylase2002a,
  title = {{{FIH-1}} Is an Asparaginyl Hydroxylase Enzyme That Regulates the Transcriptional Activity of Hypoxia-Inducible Factor},
  author = {Lando, David and Peet, Daniel J. and Gorman, Jeffrey J. and Whelan, Dean A. and Whitelaw, Murray L. and Bruick, Richard K.},
  year = {2002},
  month = jun,
  journal = {Genes \& Development},
  volume = {16},
  number = {12},
  pages = {1466--1471},
  issn = {0890-9369},
  doi = {10.1101/gad.991402},
  abstract = {Mammalian cells adapt to hypoxic conditions through a transcriptional response pathway mediated by the hypoxia-inducible factor, HIF. HIF transcriptional activity is suppressed under normoxic conditions by hydroxylation of an asparagine residue within its C-terminal transactivation domain, blocking association with coactivators. Here we show that the protein FIH-1, previously shown to interact with HIF, is an asparaginyl hydroxylase. Like known hydroxylase enzymes, FIH-1 is an Fe(II)-dependent enzyme that uses molecular O(2) to modify its substrate. Together with the recently discovered prolyl hydroxylases that regulate HIF stability, this class of oxygen-dependent enzymes comprises critical regulatory components of the hypoxic response pathway.},
  langid = {english},
  pmcid = {PMC186346},
  pmid = {12080085},
  keywords = {Amino Acid Sequence,Animals,Asparagine,Basic Helix-Loop-Helix Transcription Factors,Cell Line,Glutathione Transferase,Humans,Hydroxylation,Hypoxia,Hypoxia-Inducible Factor 1 alpha Subunit,Iron,Ketoglutaric Acids,Mass Spectrometry,Mice,Mixed Function Oxygenases,Molecular Sequence Data,Oxygen,Plasmids,Protein Binding,Protein Structure Tertiary,Recombinant Fusion Proteins,Recombinant Proteins,Repressor Proteins,Sequence Homology Amino Acid,Trans-Activators,Transcription Factors,Transcription Genetic,Transcriptional Activation,Transfection}
}

@misc{yadavRoleROBO4Signalling2014,
  type = {Research Article},
  title = {Role of {{ROBO4 Signalling}} in {{Developmental}} and {{Pathological Angiogenesis}}},
  author = {Yadav, Suresh Singh and Narayan, Gopeshwar},
  year = {2014},
  journal = {BioMed Research International},
  doi = {10.1155/2014/683025},
  abstract = {Transmembrane roundabout receptor family members (ROBO1\textendash ROBO4) principally orchestrate the neuronal guidance mechanism of the nervous system. Secreted glycoprotein SLITs are the most appreciated ligands for ROBOs. Recently identified ROBO4 is the key mediator of SLIT-ROBO mediated developmental and pathological angiogenesis. Although SLIT2 has been shown to interact with ROBO4 as ligand, it remains an open question whether this protein is the physiologic partner of ROBO4. The purpose of this review is to summarise how reliable SLIT2 as ligand for ROBO4 is, if not what the other possible mechanisms demonstrated till date for ROBO4 mediated developmental and pathological angiogenesis are. We conclude that ROBO4 is expressed specially in vascular endothelial cells and maintains the vascular integrity via either SLIT2 dependent or SLIT2 independent manner. On the contrary, it promotes the pathological angiogenesis by involving different signalling arm(s)/unknown ligand(s). This review explores the interactions SLIT2/ROBO1, SLIT2/ROBO1\textendash ROBO4, ROBO1/ROBO4, and ROBO4/UNC5B which can be promising and potential therapeutic targets for developmental angiogenesis defects and pathological angiogenesis. Finally we have reviewed the ROBO4 signalling pathways and made an effort to elaborate the insight of this signalling as therapeutic target of pathological angiogenesis.},
  langid = {english},
  pmid = {24689049},
  file = {/Users/eregan/Zotero/storage/TQXT27TX/683025.html;/Users/eregan/Zotero/storage/TVJ3IICH/Yadav and Narayan - 2014 - Role of ROBO4 Signalling in Developmental and Path.pdf}
}

@article{saievaHypoxiaInducedMiR6755pSupports2020,
  title = {Hypoxia-{{Induced miR-675-5p Supports}} {$\beta$}-{{Catenin Nuclear Localization}} by {{Regulating GSK3-$\beta$}} ~{{Activity}} in {{Colorectal Cancer Cell Lines}}},
  author = {Saieva, Laura and Barreca, Maria Magdalena and Zichittella, Chiara and Prado, Maria Giulia and Tripodi, Marco and Alessandro, Riccardo and Conigliaro, Alice},
  year = {2020},
  month = may,
  journal = {International Journal of Molecular Sciences},
  volume = {21},
  number = {11},
  pages = {3832},
  issn = {1422-0067},
  doi = {10.3390/ijms21113832},
  urldate = {2023-10-31},
  abstract = {The reduction of oxygen partial pressure in growing tumors triggers numerous survival strategies driven by the transcription factor complex HIF1 (Hypoxia Inducible Factor-1). Recent evidence revealed that HIF1 promotes rapid and effective phenotypic changes through the induction of non-coding RNAs, whose contribution has not yet been fully described. Here we investigated the role of the hypoxia-induced, long non-coding RNA H19 (lncH19) and its intragenic miRNA (miR-675-5p) into HIF1-Wnt crosstalk. During hypoxic stimulation, colorectal cancer cell lines up-regulated the levels of both the lncH19 and its intragenic miR-675-5p. Loss of expression experiments revealed that miR-675-5p inhibition, in hypoxic cells, hampered {$\beta$}-catenin nuclear localization and its transcriptional activity, while lncH19 silencing did not induce the same effects. Interestingly, our data revealed that miRNA inhibition in hypoxic cells restored the activity of Glycogen Synthase Kinase 3{$\beta$} (GSK-3{$\beta$}) reducing the amount of P-Ser9 kinase, thus unveiling a role of the miR-675-5p in controlling GSK-3{$\beta$} activity. Bioinformatics analyses highlighted the serine/threonine-protein phosphatases PPP2CA, responsible for GSK-3{$\beta$} activation, among the miR-675-5p targets, thus indicating the molecular mediator through which miR-675-5p may control {$\beta$}-catenin nuclear localization. In conclusion, here we demonstrated that the inhibition of the hypoxia-induced non-coding RNA miR-675-5p hampered the nuclear localization of {$\beta$}-catenin by regulating GSK-3{$\beta$} activity, thus proposing the miR-675-5p as a new therapeutic target for the treatment of colorectal cancer.},
  pmcid = {PMC7312749},
  pmid = {32481626},
  file = {/Users/grantgreene/Zotero/storage/M4L6JRMC/Saieva et al. - 2020 - Hypoxia-Induced miR-675-5p Supports β-Catenin Nucl.pdf}
}

@article{fengRegulationAMPKBeta12007,
  title = {The Regulation of {{AMPK}} Beta1, {{TSC2}}, and {{PTEN}} Expression by P53: Stress, Cell and Tissue Specificity, and the Role of These Gene Products in Modulating the {{IGF-1-AKT-mTOR}} Pathways},
  shorttitle = {The Regulation of {{AMPK}} Beta1, {{TSC2}}, and {{PTEN}} Expression by P53},
  author = {Feng, Zhaohui and Hu, Wenwei and {de Stanchina}, Elisa and Teresky, Angelika K. and Jin, Shengkan and Lowe, Scott and Levine, Arnold J.},
  year = {2007},
  month = apr,
  journal = {Cancer Research},
  volume = {67},
  number = {7},
  pages = {3043--3053},
  issn = {0008-5472},
  doi = {10.1158/0008-5472.CAN-06-4149},
  abstract = {The insulin-like growth factor 1 (IGF-1)-AKT-mTOR pathways sense the availability of nutrients and mitogens and respond by signaling for cell growth and division. The p53 pathway senses a variety of stress signals which will reduce the fidelity of cell growth and division, and responds by initiating cell cycle arrest, senescence, or apoptosis. This study explores four p53-regulated gene products, the beta1 and beta2 subunits of the AMPK, which are shown for the first time to be regulated by the p53 protein, TSC2, PTEN, and IGF-BP3, each of which negatively regulates the IGF-1-AKT-mTOR pathways after stress. These gene products are shown to be expressed under p53 control in a cell type and tissue-specific fashion with the TSC2 and PTEN proteins being coordinately regulated in those tissues that use insulin-dependent energy metabolism (skeletal muscle, heart, white fat, liver, and kidney). In addition, these genes are regulated by p53 in a stress signal-specific fashion. The mTOR pathway also communicates with the p53 pathway. After glucose starvation of mouse embryo fibroblasts, AMPK phosphorylates the p53 protein but does not activate any of the p53 responses. Upon glucose starvation of E1A-transformed mouse embryo fibroblasts, a p53-mediated apoptosis ensues. Thus, there is a great deal of communication between the p53 pathway and the IGF-1-AKT and mTOR pathways.},
  langid = {english},
  pmid = {17409411},
  keywords = {Adenovirus E1B Proteins,AMP-Activated Protein Kinases,Animals,Apoptosis,Cell Line; Tumor,Cell Transformation; Neoplastic,Female,Gene Expression Regulation; Neoplastic,Glucose,Humans,Insulin-Like Growth Factor Binding Proteins,Insulin-Like Growth Factor I,Male,Mice,Mice; Inbred C57BL,Mice; Knockout,Multienzyme Complexes,Organ Specificity,Protein Kinases,Protein-Serine-Threonine Kinases,Proto-Oncogene Proteins c-akt,PTEN Phosphohydrolase,ras Proteins,Signal Transduction,TOR Serine-Threonine Kinases,Tuberous Sclerosis Complex 2 Protein,Tumor Suppressor Protein p53,Tumor Suppressor Proteins}
}

@article{bickelSrcFamilyKinase2017,
  title = {Src Family Kinase Phosphorylation of the Motor Domain of the Human Kinesin-5, {{Eg5}}},
  author = {Bickel, Kathleen G. and Mann, Barbara J. and Waitzman, Joshua S. and Poor, Taylor A. and Rice, Sarah E. and Wadsworth, Patricia},
  year = {2017},
  month = sep,
  journal = {Cytoskeleton},
  volume = {74},
  number = {9},
  pages = {317--330},
  issn = {19493584},
  doi = {10.1002/cm.21380},
  langid = {english},
  file = {/Users/eregan/Zotero/storage/I4YYXQNF/Bickel et al. - 2017 - Src family kinase phosphorylation of the motor dom.pdf}
}

@article{taguchiIdentificationHypoxiaInducibleFactor1a2008,
  title = {Identification of {{Hypoxia-Inducible Factor-1$\alpha$}} as a {{Novel Target}} for {{miR-17-92 MicroRNA Cluster}}},
  author = {Taguchi, Ayumu and Yanagisawa, Kiyoshi and Tanaka, Masaharu and Cao, Ke and Matsuyama, Yasushi and Goto, Hidemi and Takahashi, Takashi},
  year = {2008},
  month = jul,
  journal = {Cancer Research},
  volume = {68},
  number = {14},
  pages = {5540--5545},
  issn = {0008-5472},
  doi = {10.1158/0008-5472.CAN-07-6460},
  urldate = {2023-09-27},
  abstract = {MicroRNAs (miRNAs) are a distinct class of small noncoding RNAs that posttranscriptionally repress expression of target genes through imperfect base pairing with the 3{${'}$} untranslated region. We previously reported amplification and overexpression of the miR-17-92 miRNA cluster at 13q31.3 in lung cancers, as well as growth inhibition by treatment with antisense oligonucleotides against miR-17-5p and miR-20a, constituents of miR-17-92, specifically in miR-17-92{\textendash}overexpressing lung cancer cell lines. Although these findings clearly suggested important roles of miR-17-92 overexpression in lung cancers, only a few targets for the miR-17-92 cluster have been identified thus far. In this study, we identified hypoxia-inducible factor (HIF)-1{$\alpha$} as a novel direct target for miR-17-92 through global expression profiling by mass spectrometric analysis using an isobaric tagging reagent, iTRAQ, combined with bioinformatic target prediction. This is the first report to describe negative regulation of HIF-1{$\alpha$} by miRNA, which seemed to occur without disrupting the induction of HIF-1{$\alpha$} for cellular adaptation to hypoxia. In addition, overexpression of c-myc led to down-regulation of HIF-1{$\alpha$} and induction of miR-17-92, the latter of which was previously reported to be a transcriptional activation activity, suggesting that the induction of miR-17-92 may play a role at least in part in c-myc{\textendash}mediated repression of HIF-1{$\alpha$}. Together with previous reports on the functional negative regulation of c-myc by HIF-1{$\alpha$}, our findings suggest the possible existence of an intricate and finely tuned circuit involving c-myc, miR-17-92, and HIF-1{$\alpha$} that may play a role in cancer cell proliferation under normoxia in a cellular context{\textendash}dependent manner. [Cancer Res 2008;68(14):5540{\textendash}5]},
  file = {/Users/grantgreene/Zotero/storage/6VG4WRKN/Taguchi et al. - 2008 - Identification of Hypoxia-Inducible Factor-1α as a.pdf}
}

@article{mazzoliniPhosphorylationCDC25ASER2832016,
  title = {Phosphorylation of {{CDC25A}} on {{SER283}} in Late {{S}}/{{G2}} by {{CDK}}/Cyclin Complexes Accelerates Mitotic Entry},
  author = {Mazzolini, Laurent and Broban, Ana{\"i}s and Froment, Carine and {Burlet-Schiltz}, Odile and Besson, Arnaud and Manenti, St{\'e}phane and Dozier, Christine},
  year = {2016},
  month = oct,
  journal = {Cell Cycle (Georgetown, Tex.)},
  volume = {15},
  number = {20},
  pages = {2742--2752},
  issn = {1551-4005},
  doi = {10.1080/15384101.2016.1220455},
  abstract = {The Cdc25A phosphatase is an essential activator of CDK-cyclin complexes at all steps of the eukaryotic cell cycle. The activity of Cdc25A is itself regulated in part by positive and negative feedback regulatory loops performed by its CDK-cyclin substrates that occur in G1 as well as during the G1/S and G2/M transitions. However, the regulation of Cdc25A during G2 phase progression before mitotic entry has not been intensively characterized. Here, we identify by mass spectrometry analysis a new phosphorylation event of Cdc25A on Serine283. Phospho-specific antibodies revealed that the phosphorylation of this residue appears in late S/G2 phase of an unperturbed cell cycle and is performed by CDK-cyclin complexes. Overexpression studies of wild-type and non-phosphorylatable mutant forms of Cdc25A indicated that Ser283 phosphorylation increases the G2/M-promoting activity of the phosphatase without impacting its stability or subcellular localization. Our results therefore identify a new positive regulatory loop between Cdc25A and its CDK-cyclin substrates which contributes to accelerate entry into mitosis through the regulation of Cdc25A activity in G2.},
  langid = {english},
  pmcid = {PMC5053558},
  pmid = {27580187},
  keywords = {activating phosphorylation,Amino Acid Sequence,cdc25 Phosphatases,Cdc25A,CDK-cyclin,cell cycle,Cell Line; Tumor,Cyclin-Dependent Kinases,Cyclins,G2 Phase,G2/M transition,Humans,Intracellular Space,Mass Spectrometry,Mitosis,Mutation,Phosphorylation,Protein Stability,S Phase,Serine},
  file = {/Users/eregan/Zotero/storage/4L293QHJ/Mazzolini et al. - 2016 - Phosphorylation of CDC25A on SER283 in late SG2 b.pdf;/Users/eregan/Zotero/storage/4QKJ4K38/Mazzolini et al. - 2016 - Phosphorylation of CDC25A on SER283 in late SG2 b.pdf}
}

@article{Zhang:2007bs,
  title = {Exploring Mechanisms of the {{DNA-damage}} Response: P53 Pulses and Their Possible Relevance to Apoptosis.},
  author = {Zhang, Tongli and Brazhnik, Paul and Tyson, John J},
  year = {2007},
  month = jan,
  journal = {Cell Cycle},
  volume = {6},
  number = {1},
  pages = {85--94}
}

@article{zhouCDK1SwitchesMitotic2014,
  title = {{{CDK1}} Switches Mitotic Arrest to Apoptosis by Phosphorylating {{Bcl-2}}/{{Bax}} Family Proteins during Treatment with Microtubule Interfering Agents},
  author = {Zhou, Lingli and Cai, Xiaoling and Han, Xueyao and Xu, Naihan and Chang, Donald C.},
  year = {2014},
  month = jun,
  journal = {Cell Biology International},
  volume = {38},
  number = {6},
  pages = {737--746},
  issn = {1095-8355},
  doi = {10.1002/cbin.10259},
  abstract = {Microtubule interfering agents (MIAs), that can stabilise or depolymerise microtubules, are an important class of cancer chemotherapeutic drugs. They can lead to mitotic arrest and subsequent apoptosis. We demonstrate that cell cycle-dependent kinase 1 (CDK1) is important in switching cells from mitotic arrest to apoptosis during MIAs treatment. Overexpression of non-degradable cyclin B1 sustained CDK1 activation and mitotic arrest, followed by caspase-3 dependent apoptosis. CDK1 is responsible for the phosphorylation of several pro- and anti-apoptotic Bcl-2 family proteins during MIAs treatment. CDK1-mediated Bcl-2 serine 70 phosphorylation enhances its pro-apoptotic function, whereas CDK1-mediated Bad serine 128 phosphorylation promotes apoptosis. Blockage of CDK1 activity with a specific pharmacological inhibitor suppresses Mcl-1 phosphorylation, degradation and its anti-apoptotic function. Therefore, the death of cancer cells under MIAs treatment was caused by imbalance between CDK1-induced alterations in the pro-apoptotic and anti-apoptotic functions of phosphorylated Bcl-2 family proteins.},
  langid = {english},
  pmid = {24677263},
  keywords = {apoptosis,Apoptosis,Apoptosis Regulatory Proteins,Bad,Bcl-2,bcl-2-Associated X Protein,bcl-Associated Death Protein,Caspase 3,CDC2 Protein Kinase,Cyclin B1,Cyclin-Dependent Kinases,HeLa Cells,Humans,M Phase Cell Cycle Checkpoints,Mcl-1,microtubule interfering agents,Microtubules,Mitosis,mitotic arrest,Myeloid Cell Leukemia Sequence 1 Protein,Nocodazole,Phosphorylation,Proto-Oncogene Proteins c-bcl-2,Tubulin Modulators}
}

@article{Diehl:1997te,
  title = {Inhibition of Cyclin {{D1}} Phosphorylation on Threonine-286 Prevents Its Rapid Degradation via the Ubiquitin-Proteasome Pathway.},
  author = {Diehl, J A and Zindy, F and Sherr, C J},
  year = {1997},
  month = apr,
  journal = {Genes {{\&}} Development},
  volume = {11},
  number = {8},
  pages = {957--972}
}

@article{lutterbachHierarchicalPhosphorylationNterminal1994,
  title = {Hierarchical Phosphorylation at {{N-terminal}} Transformation-Sensitive Sites in c-{{Myc}} Protein Is Regulated by Mitogens and in Mitosis},
  author = {Lutterbach, B. and Hann, S. R.},
  year = {1994},
  month = aug,
  journal = {Molecular and Cellular Biology},
  volume = {14},
  number = {8},
  pages = {5510--5522},
  issn = {0270-7306},
  doi = {10.1128/mcb.14.8.5510},
  abstract = {The N-terminal domain of the c-Myc protein has been reported to be critical for both the transactivation and biological functions of the c-Myc proteins. Through detailed phosphopeptide mapping analyses, we demonstrate that there is a cluster of four regulated and complex phosphorylation events on the N-terminal domain of Myc proteins, including Thr-58, Ser-62, and Ser-71. An apparent enhancement of Ser-62 phosphorylation occurs on v-Myc proteins having a mutation at Thr-58 which has previously been correlated with increased transforming ability. In contrast, phosphorylation of Thr-58 in cells is dependent on a prior phosphorylation of Ser-62. Hierarchical phosphorylation of c-Myc is also observed in vitro with a specific glycogen synthase kinase 3 alpha, unlike the promiscuous phosphorylation observed with other glycogen synthase kinase 3 alpha and 3 beta preparations. Although both p42 mitogen-activated protein kinase and cdc2 kinase specifically phosphorylate Ser-62 in vitro and cellular phosphorylation of Thr-58/Ser-62 is stimulated by mitogens, other in vivo experiments do not support a role for these kinases in the phosphorylation of Myc proteins. Unexpectedly, both the Thr-58 and Ser-62 phosphorylation events, but not other N-terminal phosphorylation events, can occur in the cytoplasm, suggesting that translocation of the c-Myc proteins to the nucleus is not required for phosphorylation at these sites. In addition, there appears to be an unusual block to the phosphorylation of Ser-62 during mitosis. Finally, although the enhanced transforming properties of Myc proteins correlates with the loss of phosphorylation at Thr-58 and an enhancement of Ser-62 phosphorylation, these phosphorylation events do not alter the ability of c-Myc to transactivate through the CACGTG Myc/Max binding site.},
  langid = {english},
  pmcid = {PMC359071},
  pmid = {8035827},
  keywords = {Amino Acid Sequence,Animals,Cell Line,Cell Nucleus,Chick Embryo,Coturnix,Cytoplasm,Mitogens,Mitosis,Molecular Sequence Data,Phosphorylation,Phosphoserine,Phosphothreonine,Protein-Serine-Threonine Kinases,Proto-Oncogene Proteins c-myc,Transcriptional Activation},
  file = {/Users/eregan/Zotero/storage/CC25FKIM/Lutterbach and Hann - 1994 - Hierarchical phosphorylation at N-terminal transfo.pdf;/Users/eregan/Zotero/storage/KQKWDN6V/Lutterbach and Hann - 1994 - Hierarchical phosphorylation at N-terminal transfo.pdf;/Users/eregan/Zotero/storage/SDM92I34/Lutterbach and Hann - 1994 - Hierarchical phosphorylation at N-terminal transfo.pdf}
}

@article{caoAnoikisEMTLethal2016,
  title = {Anoikis and {{EMT}}: {{Lethal}} "{{Liaisons}}" during {{Cancer Progression}}},
  shorttitle = {Anoikis and {{EMT}}},
  author = {Cao, Zheng and Livas, Theodore and Kyprianou, Natasha},
  year = {2016},
  journal = {Critical Reviews in Oncogenesis},
  volume = {21},
  number = {3-4},
  pages = {155--168},
  issn = {0893-9675},
  doi = {10.1615/CritRevOncog.2016016955},
  abstract = {Anoikis is a unique mode of apoptotic cell death that occurs consequentially to insufficient cell-matrix interactions. Resistance to anoikis is a critical contributor to tumor invasion and metastasis. The phenomenon is regulated by integrins, which upon engagement with components of the extracellular matrix (ECM) form adhesion complexes and the actin cytoskeleton drives the formation of cell protrusions used to adhere to ECM, directing cell migration. The epithelial-mesenchymal transition (EMT) confers stem cell properties and leads to acquisition of a migratory and invasive phenotype by causing adherens junction breakdown and circumventing anoikis in the tumor microenvironment. The investigation of drug discovery platforms for apoptosis-driven therapeutics identified several novel agents with antitumor action via reversing resistance to anoikis, inhibiting survival pathways and impacting the EMT landscape in human cancer. In this review, we discuss current evidence on the contribution of the anoikis phenomenon functionally linked to EMT to cancer metastasis and the therapeutic value of antitumor drugs that selectively reverse anoikis resistance and/or EMT to impair tumor progression toward the development/optimization of apoptosis-driven therapeutic targeting of metastatic disease.},
  langid = {english},
  pmcid = {PMC5451151},
  pmid = {27915969},
  keywords = {Animals,Anoikis,Antineoplastic Agents,Disease Progression,Epithelial-Mesenchymal Transition,Female,Humans,Male,Neoplasms},
  file = {/Users/eregan/Zotero/storage/2GI3JHQX/Cao et al. - 2016 - Anoikis and EMT Lethal Liaisons during Cancer P.pdf}
}

@article{golanCyclinubiquitinLigaseActivity2002,
  title = {The Cyclin-Ubiquitin Ligase Activity of Cyclosome/{{APC}} Is Jointly Activated by Protein Kinases {{Cdk1-cyclin B}} and {{Plk}}},
  author = {Golan, Amnon and Yudkovsky, Yana and Hershko, Avram},
  year = {2002},
  month = may,
  journal = {The Journal of Biological Chemistry},
  volume = {277},
  number = {18},
  pages = {15552--15557},
  issn = {0021-9258},
  doi = {10.1074/jbc.M111476200},
  abstract = {The cyclosome/anaphase-promoting complex is a multisubunit ubiquitin ligase that targets for degradation mitotic cyclins and some other cell cycle regulators in exit from mitosis. It becomes enzymatically active at the end of mitosis. The activation of the cyclosome is initiated by its phosphorylation, a process necessary for its conversion to an active form by the ancillary protein Cdc20/Fizzy. Previous reports have implicated either cyclin-dependent kinase 1-cyclin B or polo-like kinase as the major protein kinase that directly phosphorylates and activates the cyclosome. These conflicting results could be due to the use of partially purified cyclosome preparations or of immunoprecipitated cyclosome, whose interactions with protein kinases or ancillary factors may be hampered by binding to immobilized antibody. To examine this problem, we have purified cyclosome from HeLa cells by a combination of affinity chromatography and ion exchange procedures. With the use of purified preparations, we found that both cyclin-dependent kinase 1-cyclin B and polo-like kinase directly phosphorylated the cyclosome, but the pattern of the phosphorylation of the different cyclosome subunits by the two protein kinases was not similar. Each protein kinase could restore only partially the cyclin-ubiquitin ligase activity of dephosphorylated cyclosome. However, following phosphorylation by both protein kinases, an additive and nearly complete restoration of cyclin-ubiquitin ligase activity was observed. It is suggested that this joint activation may be due to the complementary phosphorylation of different cyclosome subunits by the two protein kinases.},
  langid = {english},
  pmid = {11859075},
  keywords = {Anaphase-Promoting Complex-Cyclosome,Animals,Bivalvia,Cattle,CDC2 Protein Kinase,Cell Cycle,Cell Cycle Proteins,Cyclin B,Cyclins,Female,HeLa Cells,Humans,Ligases,Mitosis,Oocytes,Phosphorylation,Protein Kinases,Protein Subunits,Protein-Serine-Threonine Kinases,Proto-Oncogene Proteins,Ubiquitin,Ubiquitin-Protein Ligase Complexes},
  file = {/Users/eregan/Zotero/storage/3WKBGMN9/Golan et al. - 2002 - The cyclin-ubiquitin ligase activity of cyclosome.pdf;/Users/eregan/Zotero/storage/E6XHR6SV/Golan et al. - 2002 - The cyclin-ubiquitin ligase activity of cyclosome.pdf}
}

@article{phamUpregulationTwist1NFkB2007,
  title = {Upregulation of {{Twist-1}} by {{NF-$\kappa$B Blocks Cytotoxicity Induced}} by {{Chemotherapeutic Drugs}}},
  author = {Pham, Can G. and Bubici, Concetta and Zazzeroni, Francesca and Knabb, James R. and Papa, Salvatore and Kuntzen, Christian and Franzoso, Guido},
  year = {2007},
  month = jun,
  journal = {Molecular and Cellular Biology},
  volume = {27},
  number = {11},
  pages = {3920--3935},
  issn = {0270-7306},
  doi = {10.1128/MCB.01219-06},
  abstract = {NF-{$\kappa$}B/Rel transcription factors are central to controlling programmed cell death (PCD). Activation of NF-{$\kappa$}B blocks PCD induced by numerous triggers, including ligand engagement of tumor necrosis factor receptor (TNF-R) family receptors. The protective activity of NF-{$\kappa$}B is also crucial for oncogenesis and cancer chemoresistance. Downstream of TNF-Rs, this activity of NF-{$\kappa$}B has been linked to the suppression of reactive oxygen species and the c-Jun-N-terminal-kinase (JNK) cascade. The mechanism by which NF-{$\kappa$}B inhibits PCD triggered by chemotherapeutic drugs, however, remains poorly understood. To understand this mechanism, we sought to identify unrecognized protective genes that are regulated by NF-{$\kappa$}B. Using an unbiased screen, we identified the basic-helix-loop-helix factor Twist-1 as a new mediator of the protective function of NF-{$\kappa$}B. Twist-1 is an evolutionarily conserved target of NF-{$\kappa$}B, blocks PCD induced by chemotherapeutic drugs and TNF-{$\alpha$} in NF-{$\kappa$}B-deficient cells, and is essential to counter this PCD in cancer cells. The protective activity of Twist-1 seemingly halts PCD independently of interference with cytotoxic JNK, p53, and p19ARF signaling, suggesting that it mediates a novel protective mechanism activated by NF-{$\kappa$}B. Indeed, our data indicate that this activity involves a control of inhibitory Bcl-2 phosphorylation. The data also suggest that Twist-1 and -2 play an important role in NF-{$\kappa$}B-dependent chemoresistance.},
  pmcid = {PMC1900008},
  pmid = {17403902},
  file = {/Users/eregan/Zotero/storage/UUG43FS2/Pham et al. - 2007 - Upregulation of Twist-1 by NF-κB Blocks Cytotoxici.pdf}
}

@article{jacquemetMitosisResistantAdhesionsProvide2018,
  title = {Mitosis-{{Resistant Adhesions Provide Molecular Memory}} to {{Dividing Cells}}},
  author = {Jacquemet, Guillaume and Ivaska, Johanna},
  year = {2018},
  month = apr,
  journal = {Developmental Cell},
  volume = {45},
  number = {1},
  pages = {5--7},
  issn = {1878-1551},
  doi = {10.1016/j.devcel.2018.03.015},
  abstract = {During mitosis, animal cells disassemble focal adhesions and round up while remaining attached to the substrata via actin cables and unknown adhesive structures. In this issue of Developmental Cell, Dix et~al. (2018) describe integrin-positive adhesions, devoid of classical focal adhesion components, that persist throughout mitosis to contribute to re-spreading.},
  langid = {english},
  pmid = {29634936},
  keywords = {Animals,Cell Adhesion,Cytoskeleton,Focal Adhesions,Humans,Integrins,Mitosis},
  file = {/Users/eregan/Zotero/storage/TGHGDGRW/Jacquemet and Ivaska - 2018 - Mitosis-Resistant Adhesions Provide Molecular Memo.pdf}
}

@article{aiHMGA1AggravatesOxidative2023,
  title = {{{HMGA1 Aggravates Oxidative Stress Injury}} and {{Inflammatory Responses}} in {{IL-1$\beta$-Induced Primary Chondrocytes}} through the {{JMJD3}}/{{ZEB1 Axis}}},
  author = {Ai, Jianguo and Zhao, Feng and Zhou, Xiaowen},
  year = {2023},
  journal = {International Archives of Allergy and Immunology},
  volume = {184},
  number = {3},
  pages = {279--290},
  issn = {1423-0097},
  doi = {10.1159/000526680},
  abstract = {INTRODUCTION: Osteoarthritis (OA) is associated with oxidative stress injury (OSI) and inflammatory responses in chondrocytes. This study sought to explore the mechanism of high mobility group A1 (HMGA1) in interleukin-1beta (IL-1{$\beta$})-induced OSI and inflammatory responses in primary chondrocytes. METHODS: Primary chondrocytes were cultured and treated with IL-1{$\beta$} to establish an OA-cell model. Levels of HMGA1, Jumonji domain-containing 3 (JMJD3), and ZEB1 in cells were determined by real-time quantitative polymerase chain reaction and Western blot analysis. Cell viability, contents of tumor necrosis factor-{$\alpha$}, IL-6, and IL-10, reactive oxygen species level, and glutathione peroxidase activity were assessed by the cell counting kit-8 assay, enzyme-linked immunosorbent assay, and assay kits. Enrichment levels of HMGA1 on the JMJD3 promoter and enrichment levels of JMJD3 and trimethylated histone H3 at lysine 27 (H3K27me3) on the ZEB1 promoter region were determined by chromatin immunoprecipitation. Functional rescue experiments were performed to analyze the impact of ZEB1 and JMJD3 on IL-1{$\beta$}-induced chondrocytes. RESULTS: IL-1{$\beta$} treatment induced HMGA1 upregulation, OSI, and inflammatory responses in chondrocytes. HMGA1 downregulation reduced IL-1{$\beta$}-induced OSI and inflammatory responses in chondrocytes. Mechanically, HMGA1 was bound to the JMJD3 promoter to promote JMJD3 transcription, and JMJD3 induced demethylation of H3K27me3 on the ZEB1 promoter to promote ZEB1 transcription. Overexpression of JMJD3 or ZEB1 neutralized the protective role of silencing HMGA1 in IL-1{$\beta$}-induced chondrocytes. CONCLUSION: HMGA1 aggravated IL-1{$\beta$}-induced OSI and inflammatory responses in chondrocytes through the promotion of JMJD3 and ZEB1.},
  langid = {english},
  pmid = {36470235},
  keywords = {Cells Cultured,Chondrocytes,High mobility group A1,Histones,HMGA1a Protein,Humans,Interleukin-1beta,MicroRNAs,Osteoarthritis,Oxidative stress,Oxidative Stress,Primary chondrocytes,Zinc Finger E-box-Binding Homeobox 1}
}

@article{fengSmad2Smad3Smad42000,
  title = {Smad2, {{Smad3}} and {{Smad4}} Cooperate with {{Sp1}} to Induce P15({{Ink4B}}) Transcription in Response to {{TGF-beta}}},
  author = {Feng, X. H. and Lin, X. and Derynck, R.},
  year = {2000},
  month = oct,
  journal = {The EMBO journal},
  volume = {19},
  number = {19},
  pages = {5178--5193},
  issn = {0261-4189},
  doi = {10.1093/emboj/19.19.5178},
  abstract = {Transforming growth factor-beta (TGF-beta) arrests growth of epithelial cells by inducing the transcription of p15(Ink4B), a cyclin-dependent kinase inhibitor. In this study, we demonstrate that p15(Ink4B) induction was mediated by a TGF-beta-induced complex of Smad2, Smad3, Smad4 and Sp1. Mutations in the Sp1- or Smad-binding sequences decreased or abolished the TGF-beta responsiveness of the p15(Ink4B) promoter. Interference with, or deficiency in, Smad2, Smad3 or Smad4 functions also reduced or abolished the TGF-beta-dependent p15(Ink4B) induction, whereas the absence of Sp1 reduced the basal and TGF-beta-induced p15(Ink4B) transcription. In the nucleoprotein complex, Smad2 interacted through its C-domain with Sp1 and enhanced the DNA binding and transcriptional activity of Sp1. Smad3 interacted indirectly with Sp1 through its association with Smad2 and/or Smad4, and bound directly to the p15(Ink4B) promoter. Finally, Smad4 interacted through its N-domain with Sp1. Our data demonstrate the physical interactions and functional cooperativity of Sp1 with a complex of Smad2, Smad3 and Smad4 in the induction of the p15(Ink4B) gene. These findings explain the tumor suppressor roles of Smad2 and Smad4 in growth arrest signaling by TGF-beta.},
  langid = {english},
  pmcid = {PMC302105},
  pmid = {11013220},
  keywords = {Activin Receptors; Type I,Blotting; Northern,Carrier Proteins,Cell Cycle,Cell Cycle Proteins,Cell Line,Cyclin-Dependent Kinase Inhibitor p15,Cyclin-Dependent Kinase Inhibitor p16,DNA-Binding Proteins,Genes; Tumor Suppressor,Glutamine,Promoter Regions; Genetic,Protein Binding,Protein Serine-Threonine Kinases,Receptor; Transforming Growth Factor-beta Type I,Receptor; Transforming Growth Factor-beta Type II,Receptors; Transforming Growth Factor beta,Reverse Transcriptase Polymerase Chain Reaction,Signal Transduction,Smad2 Protein,Smad3 Protein,Sp1 Transcription Factor,Trans-Activators,Transcriptional Activation,Transforming Growth Factor beta,Tumor Suppressor Proteins}
}

@article{wienerOncogenicMutationsIntestinal2014,
  title = {Oncogenic Mutations in Intestinal Adenomas Regulate {{Bim-mediated}} Apoptosis Induced by {{TGF-$\beta$}}},
  author = {Wiener, Zolt{\'a}n and Band, Arja M. and Kallio, Pauliina and H{\"o}gstr{\"o}m, Jenny and Hyv{\"o}nen, Ville and Kaijalainen, Seppo and Ritvos, Olli and Haglund, Caj and Kruuna, Olli and Robine, Sylvie and Louvard, Daniel and {Ben-Neriah}, Yinon and Alitalo, Kari},
  year = {2014},
  month = may,
  journal = {Proceedings of the National Academy of Sciences of the United States of America},
  volume = {111},
  number = {21},
  pages = {E2229-2236},
  issn = {1091-6490},
  doi = {10.1073/pnas.1406444111},
  abstract = {In the majority of microsatellite-stable colorectal cancers (CRCs), an initiating mutation occurs in the adenomatous polyposis coli (APC) or {$\beta$}-catenin gene, activating the {$\beta$}-catenin/TCF pathway. The progression of resulting adenomas is associated with oncogenic activation of KRas and inactivation of the p53 and TGF-{$\beta$}/Smad functions. Most established CRC cell lines contain mutations in the TGF-{$\beta$}/Smad pathway, but little is known about the function of TGF-{$\beta$} in the early phases of intestinal tumorigenesis. We used mouse and human ex vivo 3D intestinal organoid cultures and in vivo mouse models to study the effect of TGF-{$\beta$} on the Lgr5(+) intestinal stem cells and their progeny in intestinal adenomas. We found that the TGF-{$\beta$}-induced apoptosis in Apc-mutant organoids, including the Lgr5(+) stem cells, was mediated by up-regulation of the BH3-only proapoptotic protein Bcl-2-like protein 11 (Bim). BH3-mimetic compounds recapitulated the effect of Bim not only in the adenomas but also in human CRC organoids that had lost responsiveness to TGF-{$\beta$}-induced apoptosis. However, wild-type intestinal crypts were markedly less sensitive to TGF-{$\beta$} than Apc-mutant adenomas, whereas the KRas oncogene increased resistance to TGF-{$\beta$} via the activation of the Erk1/2 kinase pathway, leading to Bim down-regulation. Our studies identify Bim as a critical mediator of TGF-{$\beta$}-induced apoptosis in intestinal adenomas and show that the common progression mutations modify Bim levels and sensitivity to TGF-{$\beta$} during intestinal adenoma development.},
  langid = {english},
  pmcid = {PMC4040601},
  pmid = {24825889},
  keywords = {ABT-263,ABT-737,Adenoma,Animals,Apoptosis,Apoptosis Regulatory Proteins,Bcl-2-Like Protein 11,Blotting; Western,Cells; Cultured,Chromatography; Gel,colon cancer,crypt culture,DNA Primers,Flow Cytometry,Gene Expression Regulation; Neoplastic,Humans,Intestinal Neoplasms,Membrane Proteins,Mice,Microarray Analysis,Organoids,Proto-Oncogene Proteins,Receptors; G-Protein-Coupled,Reverse Transcriptase Polymerase Chain Reaction,Stem Cells,Transforming Growth Factor beta,Wnt pathway},
  file = {/Users/eregan/Zotero/storage/AWVFD68N/Wiener et al. - 2014 - Oncogenic mutations in intestinal adenomas regulat.pdf}
}

@article{chanMiR200bTargetsEts12011,
  title = {{{miR-200b}} Targets {{Ets-1}} and Is down-Regulated by Hypoxia to Induce Angiogenic Response of Endothelial Cells},
  author = {Chan, Yuk Cheung and Khanna, Savita and Roy, Sashwati and Sen, Chandan K.},
  year = {2011},
  month = jan,
  journal = {The Journal of Biological Chemistry},
  volume = {286},
  number = {3},
  pages = {2047--2056},
  issn = {1083-351X},
  doi = {10.1074/jbc.M110.158790},
  abstract = {The miR-200 family plays a crucial role in epithelial to mesenchymal transition via controlling cell migration and polarity. We hypothesized that miR-200b, one miR-200 family member, could regulate angiogenic responses via modulating endothelial cell migration. Delivery of the miR-200b mimic in human microvascular endothelial cells (HMECs) suppressed the angiogenic response, whereas miR-200b-depleted HMECs exhibited elevated angiogenesis in vitro, as evidenced by Matrigel\textregistered{} tube formation and cell migration. Using in silico studies, miR target reporter assay, and Western blot analysis revealed that v-ets erythroblastosis virus E26 oncogene homolog 1 (Ets-1), a crucial angiogenesis-related transcription factor, serves as a novel direct target of miR-200b. Knocking down endogenous Ets-1 simulated an anti-angiogenic response of the miR-200b mimic-transfected cells. Certain Ets-1-associated genes, namely matrix metalloproteinase 1 and vascular endothelial growth factor receptor 2, were negatively regulated by miR-200b. Overexpression of Ets-1 rescued miR-200b-dependent impairment in angiogenic response and suppression of Ets-1-associated gene expression. Both hypoxia as well as HIF-1{$\alpha$} stabilization inhibited miR-200b expression and elevated Ets-1 expression. Experiments to identify how miR-200b modulates angiogenesis under a low oxygen environment illustrated that hypoxia-induced miR-200b down-regulation de-repressed Ets-1 expression to promote angiogenesis. This study provides the first evidence that hypoxia-sensitive miR-200b is involved in induction of angiogenesis via directly targeting Ets-1 in HMECs.},
  langid = {english},
  pmcid = {PMC3023502},
  pmid = {21081489},
  keywords = {Cell Hypoxia,Cell Movement,Cells; Cultured,Down-Regulation,Endothelial Cells,Gene Knockdown Techniques,Humans,MicroRNAs,Neovascularization; Physiologic,Proto-Oncogene Protein c-ets-1,Retroviridae Proteins; Oncogenic},
  file = {/Users/eregan/Zotero/storage/RF48X8NH/Chan et al. - 2011 - miR-200b targets Ets-1 and is down-regulated by hy.pdf}
}

@article{jamesNF2MerlinNovel2009,
  title = {{{NF2}}/Merlin Is a Novel Negative Regulator of {{mTOR}} Complex 1, and Activation of {{mTORC1}} Is Associated with Meningioma and Schwannoma Growth},
  author = {James, Marianne F. and Han, Sangyeul and Polizzano, Carolyn and Plotkin, Scott R. and Manning, Brendan D. and {Stemmer-Rachamimov}, Anat O. and Gusella, James F. and Ramesh, Vijaya},
  year = {2009},
  month = aug,
  journal = {Molecular and Cellular Biology},
  volume = {29},
  number = {15},
  pages = {4250--4261},
  issn = {1098-5549},
  doi = {10.1128/MCB.01581-08},
  abstract = {Inactivating mutations of the neurofibromatosis 2 (NF2) gene, NF2, result predominantly in benign neurological tumors, schwannomas and meningiomas, in humans; however, mutations in murine Nf2 lead to a broad spectrum of cancerous tumors. The tumor-suppressive function of the NF2 protein, merlin, a membrane-cytoskeleton linker, remains unclear. Here, we identify the mammalian target of rapamycin complex 1 (mTORC1) as a novel mediator of merlin's tumor suppressor activity. Merlin-deficient human meningioma cells and merlin knockdown arachnoidal cells, the nonneoplastic cell counterparts of meningiomas, exhibit rapamycin-sensitive constitutive mTORC1 activation and increased growth. NF2 patient tumors and Nf2-deficient mouse embryonic fibroblasts demonstrate elevated mTORC1 signaling. Conversely, the exogenous expression of wild-type merlin isoforms, but not a patient-derived L64P mutant, suppresses mTORC1 signaling. Merlin does not regulate mTORC1 via the established mechanism of phosphoinositide 3-kinase-Akt or mitogen-activated protein kinase/extracellular signal-regulated kinase-mediated TSC2 inactivation and may instead regulate TSC/mTOR signaling in a novel fashion. In conclusion, the deregulation of mTORC1 activation underlies the aberrant growth and proliferation of NF2-associated tumors and may restrain the growth of these lesions through negative feedback mechanisms, suggesting that rapamycin in combination with phosphoinositide 3-kinase inhibitors may be therapeutic for NF2.},
  langid = {english},
  pmcid = {PMC2715803},
  pmid = {19451225},
  keywords = {Animals,Antibiotics; Antineoplastic,Arachnoid,Cell Cycle,Cell Line,Cell Proliferation,Cells; Cultured,Fibroblasts,Flow Cytometry,Humans,Immunoblotting,Mechanistic Target of Rapamycin Complex 1,Meningioma,Mice,Mice; Knockout,Multiprotein Complexes,Neurilemmoma,Neurofibromin 2,Phosphatidylinositol 3-Kinases,Proteins,Proto-Oncogene Proteins c-akt,RNA; Small Interfering,Signal Transduction,Sirolimus,TOR Serine-Threonine Kinases,Transcription Factors,Transfection,Tumor Cells; Cultured},
  file = {/Users/eregan/Zotero/storage/QHRIVLEE/James et al. - 2009 - NF2Merlin Is a Novel Negative Regulator of mTOR C.pdf;/Users/eregan/Zotero/storage/SA2R4N9Y/James et al. - 2009 - NF2merlin is a novel negative regulator of mTOR c.pdf}
}

@article{geleyAnaphasepromotingComplexCyclosomedependent2001,
  title = {Anaphase-Promoting Complex/Cyclosome-Dependent Proteolysis of Human Cyclin {{A}} Starts at the Beginning of Mitosis and Is Not Subject to the Spindle Assembly Checkpoint},
  author = {Geley, S. and Kramer, E. and Gieffers, C. and Gannon, J. and Peters, J. M. and Hunt, T.},
  year = {2001},
  month = apr,
  journal = {The Journal of Cell Biology},
  volume = {153},
  number = {1},
  pages = {137--148},
  issn = {0021-9525},
  doi = {10.1083/jcb.153.1.137},
  abstract = {Cyclin A is a stable protein in S and G2 phases, but is destabilized when cells enter mitosis and is almost completely degraded before the metaphase to anaphase transition. Microinjection of antibodies against subunits of the anaphase-promoting complex/cyclosome (APC/C) or against human Cdc20 (fizzy) arrested cells at metaphase and stabilized both cyclins A and B1. Cyclin A was efficiently polyubiquitylated by Cdc20 or Cdh1-activated APC/C in vitro, but in contrast to cyclin B1, the proteolysis of cyclin A was not delayed by the spindle assembly checkpoint. The degradation of cyclin B1 was accelerated by inhibition of the spindle assembly checkpoint. These data suggest that the APC/C is activated as cells enter mitosis and immediately targets cyclin A for degradation, whereas the spindle assembly checkpoint delays the degradation of cyclin B1 until the metaphase to anaphase transition. The "destruction box" (D-box) of cyclin A is 10-20 residues longer than that of cyclin B. Overexpression of wild-type cyclin A delayed the metaphase to anaphase transition, whereas expression of cyclin A mutants lacking a D-box arrested cells in anaphase.},
  langid = {english},
  pmcid = {PMC2185534},
  pmid = {11285280},
  keywords = {Amino Acid Sequence,Anaphase,Anaphase-Promoting Complex-Cyclosome,Cyclin A,Cyclin B,Cyclin B1,Green Fluorescent Proteins,HeLa Cells,Humans,Interphase,Ligases,Luminescent Proteins,Metaphase,Mitosis,Molecular Sequence Data,Spindle Apparatus,Ubiquitin-Protein Ligase Complexes,Ubiquitin-Protein Ligases},
  file = {/Users/eregan/Zotero/storage/4ZASWJDY/Geley et al. - 2001 - Anaphase-promoting complexcyclosome-dependent pro.pdf;/Users/eregan/Zotero/storage/CLZLNGGG/Geley et al. - 2001 - Anaphase-promoting complexcyclosome-dependent pro.pdf;/Users/eregan/Zotero/storage/MKZFJTFA/Geley et al. - 2001 - Anaphase-promoting complexcyclosome-dependent pro.pdf}
}

@article{maccarioPTENDestabilizedPhosphorylation2007,
  title = {{{PTEN}} Is Destabilized by Phosphorylation on {{Thr366}}},
  author = {Maccario, Helene and Perera, Nevin~M. and Davidson, Lindsay and Downes, C.~Peter and Leslie, Nick~R.},
  year = {2007},
  month = aug,
  journal = {Biochemical Journal},
  volume = {405},
  number = {3},
  pages = {439--444},
  issn = {0264-6021, 1470-8728},
  doi = {10.1042/BJ20061837},
  abstract = {Although PTEN (phosphatase and tensin homologue deleted on chromosome 10) is one of the most commonly mutated tumour suppressors in human cancers, loss of PTEN expression in the absence of mutation appears to occur in an even greater number of tumours. PTEN is phosphorylated in vitro on Thr366 and Ser370 by GSK3 (glycogen synthase kinase 3) and CK2 (casein kinase 2) respectively, and specific inhibitors of these kinases block these phosphorylation events in cultured cells. Although mutation of these phosphorylation sites did not alter the phosphatase activity of PTEN in vitro or in cells, blocking phosphorylation of Thr366 by either mutation or GSK3 inhibition in glioblastoma cell lines led to a stabilization of the PTEN protein. Our data support a model in which the phosphorylation of Thr366 plays a role in destabilizing the PTEN protein.},
  langid = {english},
  file = {/Users/eregan/Zotero/storage/4BF2UJUH/Maccario et al. - 2007 - PTEN is destabilized by phosphorylation on Thr366.pdf}
}

@article{vaissiereEpigeneticInterplayHistone2008,
  title = {Epigenetic Interplay between Histone Modifications and {{DNA}} Methylation in Gene Silencing},
  author = {Vaissi{\`e}re, Thomas and Sawan, Carla and Herceg, Zdenko},
  year = {2008 Jul-Aug},
  journal = {Mutation Research},
  volume = {659},
  number = {1-2},
  pages = {40--48},
  issn = {0027-5107},
  doi = {10.1016/j.mrrev.2008.02.004},
  abstract = {Knowledge on heritable changes in gene expression that result from epigenetic events is of increasing relevance in the development of strategies for prevention, early diagnosis and treatment of cancer. Histone acetylation and DNA methylation are epigenetic modifications whose patterns can be regarded as heritable marks that ensure accurate transmission of the chromatin states and gene expression profiles over many cell generations. Importantly, patterns and levels of DNA methylation and histone acetylation are profoundly altered in human cancers. Accumulating evidence suggests that an epigenetic cross-talk, i.e. interplay between DNA methylation and histone acetylation, may be involved in the process of gene transcription and aberrant gene silencing in tumours. Although the molecular mechanism of gene activation is relatively well understood, the hierarchical order of events and dependencies leading to gene silencing in the course of cancer development remain largely unknown. While some studies suggest that DNA methylation patterns guide histone modifications (including histone acetylation and methylation) during gene silencing, other studies argue that DNA methylation takes its cues primarily from histone modification states. In this review, we summarize current knowledge on the interplay between DNA methylation and histone modifications during gene silencing and its importance in the integration of environmental and intrinsic stimuli in the control of gene expression. We also discuss the importance of an epigenetic cross-talk in the protection against genetic changes in response to environmental genotoxins as well as the implication for cancer therapy and prevention.},
  langid = {english},
  pmid = {18407786},
  keywords = {Acetylation,Chromatin Assembly and Disassembly,DNA Methylation,Environmental Pollutants,Epigenesis; Genetic,Gene Expression Regulation,Gene Silencing,Histones,Humans,Mutagens,Transcription; Genetic,Transcriptional Activation}
}

@article{morrisonMerlinNeurofibromatosisType2007,
  title = {Merlin/Neurofibromatosis Type 2 Suppresses Growth by Inhibiting the Activation of {{Ras}} and {{Rac}}},
  author = {Morrison, Helen and Sperka, Tobias and Manent, Jan and Giovannini, Marco and Ponta, Helmut and Herrlich, Peter},
  year = {2007},
  month = jan,
  journal = {Cancer Research},
  volume = {67},
  number = {2},
  pages = {520--527},
  issn = {0008-5472},
  doi = {10.1158/0008-5472.CAN-06-1608},
  abstract = {The small G-protein Ras is a tightly controlled regulator of cell fate. Prolonged or persistent arrest in the activated GTP-loaded state by mutation of Ras as in lung cancer or in a Ras-GTPase-activating protein as in neurofibromatosis type 1 promotes tumorigenesis. We now show that the tumor-suppressor protein merlin (mutated in neurofibromatosis type 2) also controls Ras activity. Systematic analysis of growth factor signaling located the step of merlin interference to the activation of Ras and Rac. Merlin independently uncouples both Ras and Rac from growth factor signals. In the case of Ras, merlin acts downstream of the receptor tyrosine kinase-growth factor receptor binding protein 2 (Grb2)-SOS complex. However, merlin does not bind either SOS or Ras, but it counteracts the ERM (ezrin, radixin, moesin)-dependent activation of Ras, which correlates with the formation of a complex comprising ERM proteins, Grb2, SOS, Ras, and filamentous actin. Because efficient signaling from Ras requires Rac-p21-activated kinase-dependent phosphorylations of Raf and mitogen-activated protein/extracellular signal-regulated kinase kinase, merlin can also inhibit signal transfer from dominantly active Ras mutants. We propose that the interference of merlin with Ras- and Rac-dependent signal transfer represents part of the tumor-suppressive action of merlin.},
  langid = {english},
  pmid = {17234759},
  keywords = {Animals,Cell Growth Processes,Cell Line; Tumor,Cytoskeletal Proteins,Humans,MAP Kinase Signaling System,Mice,Neurilemmoma,Neurofibromin 2,NIH 3T3 Cells,Platelet-Derived Growth Factor,rac GTP-Binding Proteins,ras Proteins,Rats,Son of Sevenless Proteins,Transfection},
  file = {/Users/eregan/Zotero/storage/2K496FMR/Morrison et al. - 2007 - Merlinneurofibromatosis type 2 suppresses growth .pdf}
}

@article{zhuangShearStressTip2011,
  title = {Shear Stress, Tip Cells and Regulators of Endothelial Migration},
  author = {Zhuang, Xiaodong and Cross, Darren and Heath, Victoria L. and Bicknell, Roy},
  year = {2011},
  month = dec,
  journal = {Biochemical Society Transactions},
  volume = {39},
  number = {6},
  pages = {1571--1575},
  issn = {1470-8752},
  doi = {10.1042/BST20110746},
  abstract = {We have in recent years described several endothelial-specific genes that mediate cell migration. These include Robo4 (roundabout 4), CLEC14A (C-type lectin 14A) and ECSCR (endothelial cell-specific chemotaxis regulator) [formerly known as ECSM2 (endothelial cell-specific molecule 2)]. Loss of laminar shear stress induces Robo4 and CLEC14A expression and an endothelial 'tip cell' phenotype. Low shear stress is found not only at sites of vascular occlusion such as thrombosis and embolism, but also in the poorly structured vessels that populate solid tumours. The latter probably accounts for strong expression of Robo4 and CLEC14A on tumour vessels. The function of Robo4 has, in the past, aroused controversy. However, the recent identification of Unc5B as a Robo4 ligand has increased our understanding and we hypothesize that Robo4 function is context-dependent. ECSCR is another endothelial-specific protein that promotes filopodia formation and migration, but, in this case, expression is independent of shear stress. We discuss recent papers describing ECSCR, including intracellular signalling pathways, and briefly contrast these with signalling by Robo4.},
  langid = {english},
  pmid = {22103489},
  keywords = {Animals,Cell Movement,Endothelial Cells,Humans,Neovascularization; Physiologic,Signal Transduction,Stress; Mechanical}
}

@article{floydAPCCdh1Targets2008,
  title = {{{APC}}/{{C Cdh1}} Targets Aurora Kinase to Control Reorganization of the Mitotic Spindle at Anaphase},
  author = {Floyd, Suzanne and Pines, Jonathon and Lindon, Catherine},
  year = {2008},
  month = nov,
  journal = {Current biology: CB},
  volume = {18},
  number = {21},
  pages = {1649--1658},
  issn = {0960-9822},
  doi = {10.1016/j.cub.2008.09.058},
  abstract = {BACKGROUND: Control of mitotic cell cycles by the anaphase-promoting complex or cyclosome (APC/C) ubiquitin ligase depends on its coactivators Cdc20 and Cdh1. APC/C(Cdc20) is active during mitosis and promotes anaphase onset by targeting mitotic cyclins and securin. APC/C(Cdh1) becomes active during mitotic exit and has essential targets in G1 phase. It is not known whether targeting of substrates by APC/C(Cdh1) plays any role in the final stages of mitosis. Here, we have investigated the role of APC/C(Cdh1) at this time in the cell cycle by using siRNA-mediated depletion of Cdh1 in human cells. RESULTS: In contrast to the current view that Cdh1 takes over from Cdc20 at anaphase, we show that reduced Cdh1 levels have no effect on destruction of many APC/C substrates during mitotic exit but strongly and specifically stabilize Aurora kinases. We find that APC/C(Cdh1) is required for assembly of a robust spindle midzone at anaphase and for normal timings of spindle elongation and cytokinesis. The effect of Cdh1 siRNA on anaphase spindle dynamics requires Aurora A, and its effect can be mimicked by nondegradable Aurora kinase. CONCLUSIONS: Targeting of Aurora kinases at anaphase by APC/C(Cdh1) participates in the control of mitotic exit and cytokinesis.},
  langid = {english},
  pmid = {18976910},
  keywords = {Anaphase,Anaphase-Promoting Complex-Cyclosome,Antigens; CD,Aurora Kinases,Cadherins,Cdc20 Proteins,Cell Cycle Proteins,Cytokinesis,Gene Silencing,HeLa Cells,Humans,Protein-Serine-Threonine Kinases,RNA; Small Interfering,Spindle Apparatus,Time Factors,Ubiquitin-Protein Ligase Complexes}
}

@article{gerardQuiescenceProliferationCdk2012,
  title = {From Quiescence to Proliferation: {{Cdk}} Oscillations Drive the Mammalian Cell Cycle},
  shorttitle = {From Quiescence to Proliferation},
  author = {G{\'e}rard, Claude and Goldbeter, Albert},
  year = {2012},
  journal = {Frontiers in Physiology},
  volume = {3},
  pages = {413},
  issn = {1664-042X},
  doi = {10.3389/fphys.2012.00413},
  abstract = {We recently proposed a detailed model describing the dynamics of the network of cyclin-dependent kinases (Cdks) driving the mammalian cell cycle (G\'erard and Goldbeter, 2009). The model contains four modules, each centered around one cyclin/Cdk complex. Cyclin D/Cdk4-6 and cyclin E/Cdk2 promote progression in G1 and elicit the G1/S transition, respectively; cyclin A/Cdk2 ensures progression in S and the transition S/G2, while the activity of cyclin B/Cdk1 brings about the G2/M transition. This model shows that in the presence of sufficient amounts of growth factor the Cdk network is capable of temporal self-organization in the form of sustained oscillations, which correspond to the ordered, sequential activation of the various cyclin/Cdk complexes that control the successive phases of the cell cycle. The results suggest that the switch from cellular quiescence to cell proliferation corresponds to the transition from a stable steady state to sustained oscillations in the Cdk network. The transition depends on a finely tuned balance between factors that promote or hinder progression in the cell cycle. We show that the transition from quiescence to proliferation can occur in multiple ways that alter this balance. By resorting to bifurcation diagrams, we analyze the mechanism of oscillations in the Cdk network. Finally, we show that the complexity of the detailed model can be greatly reduced, without losing its key dynamical properties, by considering a skeleton model for the Cdk network. Using such a skeleton model for the mammalian cell cycle we show that positive feedback (PF) loops enhance the amplitude and the robustness of Cdk oscillations with respect to molecular noise. We compare the relative merits of the detailed and skeleton versions of the model for the Cdk network driving the mammalian cell cycle.},
  langid = {english},
  pmcid = {PMC3487384},
  pmid = {23130001},
  keywords = {Cdk oscillations,cell cycle,cellular rhythms,computational model,limit cycle,proliferation,quiescence},
  file = {/Users/eregan/Zotero/storage/PAN9BWQU/Gérard and Goldbeter - 2012 - From quiescence to proliferation Cdk oscillations.pdf}
}

@article{singhaniaHybridModelMammalian2011,
  title = {A Hybrid Model of Mammalian Cell Cycle Regulation},
  author = {Singhania, Rajat and Sramkoski, R. Michael and Jacobberger, James W. and Tyson, John J.},
  year = {2011},
  month = feb,
  journal = {PLoS computational biology},
  volume = {7},
  number = {2},
  pages = {e1001077},
  issn = {1553-7358},
  doi = {10.1371/journal.pcbi.1001077},
  abstract = {The timing of DNA synthesis, mitosis and cell division is regulated by a complex network of biochemical reactions that control the activities of a family of cyclin-dependent kinases. The temporal dynamics of this reaction network is typically modeled by nonlinear differential equations describing the rates of the component reactions. This approach provides exquisite details about molecular regulatory processes but is hampered by the need to estimate realistic values for the many kinetic constants that determine the reaction rates. It is difficult to estimate these kinetic constants from available experimental data. To avoid this problem, modelers often resort to 'qualitative' modeling strategies, such as Boolean switching networks, but these models describe only the coarsest features of cell cycle regulation. In this paper we describe a hybrid approach that combines the best features of continuous differential equations and discrete Boolean networks. Cyclin abundances are tracked by piecewise linear differential equations for cyclin synthesis and degradation. Cyclin synthesis is regulated by transcription factors whose activities are represented by discrete variables (0 or 1) and likewise for the activities of the ubiquitin-ligating enzyme complexes that govern cyclin degradation. The discrete variables change according to a predetermined sequence, with the times between transitions determined in part by cyclin accumulation and degradation and as well by exponentially distributed random variables. The model is evaluated in terms of flow cytometry measurements of cyclin proteins in asynchronous populations of human cell lines. The few kinetic constants in the model are easily estimated from the experimental data. Using this hybrid approach, modelers can quickly create quantitatively accurate, computational models of protein regulatory networks in cells.},
  langid = {english},
  pmcid = {PMC3037389},
  pmid = {21347318},
  keywords = {Cell Cycle,Cell Line,Cell Line; Tumor,Computational Biology,Contact Inhibition,Cyclin-Dependent Kinases,Cyclins,DNA,Endothelial Cells,Flow Cytometry,Humans,Mathematical Concepts,Models; Biological},
  file = {/Users/eregan/Zotero/storage/4MCKF3KC/Singhania et al. - 2011 - A hybrid model of mammalian cell cycle regulation.pdf}
}

@article{santiniDevelopmentalOriginLineage2016,
  title = {Developmental Origin and Lineage Plasticity of Endogenous Cardiac Stem Cells},
  author = {Santini, Maria Paola and Forte, Elvira and Harvey, Richard P. and Kovacic, Jason C.},
  year = {2016},
  month = apr,
  journal = {Development},
  volume = {143},
  number = {8},
  pages = {1242--1258},
  issn = {0950-1991, 1477-9129},
  doi = {10.1242/dev.111591},
  abstract = {Skip to Next Section Over the past two decades, several populations of cardiac stem cells have been described in the adult mammalian heart. For the most part, however, their lineage origins and in vivo functions remain largely unexplored. This Review summarizes what is known about different populations of embryonic and adult cardiac stem cells, including KIT+, PDGFR{$\alpha$}+, ISL1+ and SCA1+ cells, side population cells, cardiospheres and epicardial cells. We discuss their developmental origins and defining characteristics, and consider their possible contribution to heart organogenesis and regeneration. We also summarize the origin and plasticity of cardiac fibroblasts and circulating endothelial progenitor cells, and consider what role these cells have in contributing to cardiac repair.},
  copyright = {\textcopyright{} 2016. Published by The Company of Biologists Ltd},
  langid = {english},
  pmid = {27095490},
  file = {/Users/eregan/Zotero/storage/APDMBELZ/Santini et al. - 2016 - Developmental origin and lineage plasticity of end.pdf;/Users/eregan/Zotero/storage/EKLYNN32/1242.html}
}

@article{zhouDynamicsStructureBaxBak2008,
  title = {Dynamics and Structure of the {{Bax-Bak}} Complex Responsible for Releasing Mitochondrial Proteins during Apoptosis},
  author = {Zhou, Liying and Chang, Donald C.},
  year = {2008},
  month = jul,
  journal = {Journal of Cell Science},
  volume = {121},
  number = {Pt 13},
  pages = {2186--2196},
  issn = {0021-9533},
  doi = {10.1242/jcs.024703},
  abstract = {Bax and Bak are known to play a central role in facilitating the release of mitochondrial intermembrane proteins during apoptosis. The detailed mechanism, however, is still not clear. Using live cell imaging techniques, we showed here that Bax underwent four distinct stages of dynamic redistribution during UV-induced apoptosis. At stage I, Bax was distributed diffusely in the cytosol. About an hour after UV treatment at stage II, Bax started to translocate to mitochondria and distributed uniformly at the mitochondrial outer membrane (MOM). Within a few minutes, at stage III, Bax and Bak began to form small complexes at the MOM. Later, at stage IV, these Bax and Bak complexes expanded to become large clusters. We found that the formation of Bax-Bak small complexes at stage III was responsible for permeabilizing the MOM to release cytochrome c and Smac. Using a FRET technique, we further showed that Bax binds to Bak within the complex formed at the MOM during stage III. Finally, using a quantitative fluorescence measurement, we determined that the Bax-Bak complex was about 0.25 microm wide and composed of more than 100 protein molecules. These findings suggest that the Bax-Bak structure responsible for releasing mitochondrial proteins during apoptosis is not channel-like.},
  langid = {english},
  pmid = {18544634},
  keywords = {Apoptosis,bcl-2 Homologous Antagonist-Killer Protein,bcl-2-Associated X Protein,Cytochromes c,HeLa Cells,Humans,Mitochondrial Membranes,Mitochondrial Proteins,Protein Binding,Protein Transport,Proto-Oncogene Proteins c-bcl-2},
  file = {/Users/eregan/Zotero/storage/4NWVMZI3/Zhou and Chang - 2008 - Dynamics and structure of the Bax-Bak complex resp.pdf;/Users/eregan/Zotero/storage/F7LQXFSC/Zhou and Chang - 2008 - Dynamics and structure of the Bax-Bak complex resp.pdf;/Users/eregan/Zotero/storage/IK7T95IH/Zhou and Chang - 2008 - Dynamics and structure of the Bax-Bak complex resp.pdf}
}

@article{Rape:2004em,
  title = {Autonomous Regulation of the Anaphase-Promoting Complex Couples Mitosis to {{S-phase}} Entry.},
  author = {Rape, Michael and Kirschner, Marc W.},
  year = {2004},
  month = dec,
  journal = {Nature},
  volume = {432},
  number = {7017},
  pages = {588--595}
}

@article{galaktionovCdc25CellcyclePhosphatase1996,
  title = {Cdc25 Cell-Cycle Phosphatase as a Target of c-Myc},
  author = {Galaktionov, Konstantin and Chen, Xiaocun and Beach, David},
  year = {1996},
  publisher = {{Nature Publishing Group}},
  keywords = {3T3 Cells,Animals,Apoptosis,Binding Sites,cdc25 Phosphatases,Cell Cycle Proteins,Cell Line,Cell Transformation; Neoplastic,Cloning; Molecular,DNA,Gene Expression Regulation,Humans,Mice,Molecular Sequence Data,Phosphoprotein Phosphatases,Protein Binding,Proto-Oncogene Proteins c-myc,RNA; Messenger,Transcription; Genetic}
}

@article{kumarAutoregulationSlugMediates2015,
  title = {Auto-Regulation of {{Slug}} Mediates Its Activity during Epithelial to Mesenchymal Transition},
  author = {Kumar, Brijesh and Uppuladinne, Mallikarjunachari V. N. and Jani, Vinod and Sonavane, Uddhavesh and Joshi, Rajendra R. and Bapat, Sharmila A.},
  year = {2015},
  month = sep,
  journal = {Biochimica Et Biophysica Acta},
  volume = {1849},
  number = {9},
  pages = {1209--1218},
  issn = {0006-3002},
  doi = {10.1016/j.bbagrm.2015.07.006},
  abstract = {Slug, a five C2H2 zinc finger (ZF) motif transcription factor mediates cell migration in development, adult tissue repair and regeneration, as well as during tumor metastases through epithelial to mesenchymal transition. At the molecular level, this involves interactions with E-box (CACC/GGTG) consensus elements within target gene promoters to achieve transcriptional repression. However, precise elucidation of events involved in this DNA recognition and binding of specific promoters to regulate target genes have not been achieved. In the present study, we show that besides transcriptional repression, Slug can also directly activate its own expression by preferential binding to specific E-box elements in the distal binding region of its promoter. Our findings suggest that while the first ZF does not contribute to the transcription-associated functions of Slug, all the remaining four ZFs are involved in regulating the expression of target genes with ZF3 and ZF4 being more crucial than ZF2 or ZF5. We also report that recognition and binding preferences of ZFs are defined through intrinsic differences in the E-box core base pairs and/or flanking sequences, with the S2 E-box element being most critical during autoregulation. However, specific target E-box recognition and binding are also defined by the cellular context, which implies that in silico and/or biochemical DNA binding preferences may not necessarily be able to accurately predict in situ events. Our studies thus constitute a novel understanding of transcriptional regulation.},
  langid = {english},
  pmid = {26170144},
  keywords = {Autoregulation,Cell Line; Tumor,EMT,Epithelial-Mesenchymal Transition,Female,Gene Expression Regulation,Humans,Ovarian Neoplasms,Promoter Regions; Genetic,Protein Binding,Slug,Snail Family Transcription Factors,Transcription Factors,Transcription; Genetic},
  file = {/Users/eregan/Zotero/storage/TEBZ6AK3/Kumar et al. - 2015 - Auto-regulation of Slug mediates its activity duri.pdf}
}

@article{spencerNongeneticOriginsCelltocell2009,
  title = {Non-Genetic Origins of Cell-to-Cell Variability in {{TRAIL-induced}} Apoptosis},
  author = {Spencer, Sabrina L. and Gaudet, Suzanne and Albeck, John G. and Burke, John M. and Sorger, Peter K.},
  year = {2009},
  month = may,
  journal = {Nature},
  volume = {459},
  number = {7245},
  pages = {428--432},
  issn = {1476-4687},
  doi = {10.1038/nature08012},
  abstract = {In microorganisms, noise in gene expression gives rise to cell-to-cell variability in protein concentrations. In mammalian cells, protein levels also vary and individual cells differ widely in their responsiveness to uniform physiological stimuli. In the case of apoptosis mediated by TRAIL (tumour necrosis factor (TNF)-related apoptosis-inducing ligand) it is common for some cells in a clonal population to die while others survive-a striking divergence in cell fate. Among cells that die, the time between TRAIL exposure and caspase activation is highly variable. Here we image sister cells expressing reporters of caspase activation and mitochondrial outer membrane permeabilization after exposure to TRAIL. We show that naturally occurring differences in the levels or states of proteins regulating receptor-mediated apoptosis are the primary causes of cell-to-cell variability in the timing and probability of death in human cell lines. Protein state is transmitted from mother to daughter, giving rise to transient heritability in fate, but protein synthesis promotes rapid divergence so that sister cells soon become no more similar to each other than pairs of cells chosen at random. Our results have implications for understanding 'fractional killing' of tumour cells after exposure to chemotherapy, and for variability in mammalian signal transduction in general.},
  langid = {english},
  pmcid = {PMC2858974},
  pmid = {19363473},
  keywords = {Apoptosis,BH3 Interacting Domain Death Agonist Protein,Caspases,Cell Division,Cell Line,Enzyme Activation,Fluorescence Resonance Energy Transfer,Genes; Reporter,HeLa Cells,Humans,Mitochondrial Membranes,Models; Biological,Permeability,Probability,Receptors; TNF-Related Apoptosis-Inducing Ligand,Signal Transduction,Time Factors,TNF-Related Apoptosis-Inducing Ligand},
  file = {/Users/eregan/Zotero/storage/M3XQZRDJ/Spencer et al. - 2009 - Non-genetic origins of cell-to-cell variability in.pdf;/Users/eregan/Zotero/storage/X6CIJ5TH/Spencer et al. - 2009 - Non-genetic origins of cell-to-cell variability in.pdf}
}

@article{posfaiPositionHippoSignalingdependent2017,
  title = {Position- and {{Hippo}} Signaling-Dependent Plasticity during Lineage Segregation in the Early Mouse Embryo},
  author = {Posfai, Eszter and Petropoulos, Sophie and de Barros, Flavia Regina Oliveira and Schell, John Paul and Jurisica, Igor and Sandberg, Rickard and Lanner, Fredrik and Rossant, Janet},
  year = {2017},
  month = feb,
  journal = {eLife},
  doi = {10.7554/eLife.22906},
  abstract = {Lineage specification and commitment are synchronized in the developing trophectoderm lineage of the mouse embryo, but are asynchronous events in the maturing inner cell mass, revealing a window of plasticity in this lineage.},
  copyright = {\textcopyright{} 2017 Posfai et al.. This article is distributed under the terms of the Creative Commons Attribution License, which permits unrestricted use and redistribution provided that the original author and source are credited.},
  langid = {english},
  file = {/Users/eregan/Zotero/storage/HGJDX7Z5/Posfai et al. - 2017 - Position- and Hippo signaling-dependent plasticity.pdf}
}

@article{zeisbergRenalFibrosisCollagen2001,
  title = {Renal Fibrosis: Collagen Composition and Assembly Regulates Epithelial-Mesenchymal Transdifferentiation},
  shorttitle = {Renal Fibrosis},
  author = {Zeisberg, M. and Bonner, G. and Maeshima, Y. and Colorado, P. and M{\"u}ller, G. A. and Strutz, F. and Kalluri, R.},
  year = {2001},
  month = oct,
  journal = {The American Journal of Pathology},
  volume = {159},
  number = {4},
  pages = {1313--1321},
  issn = {0002-9440},
  doi = {10.1016/S0002-9440(10)62518-7},
  abstract = {Type IV collagen is a major component of basement membranes and it provides structural and functional support to various cell types. Type IV collagen exists in a highly complex suprastructure form and recent studies implicate that protomer (the trimeric building unit of type IV collagen) assembly is mediated by the NC1 domain present in the C-terminus of each collagen alpha-chain polypeptide. Here we show that type IV collagen contributes to the maintenance of the epithelial phenotype of proximal tubular epithelial cells, whereas type I collagen promotes epithelial-to-mesenchymal transdifferentiation (EMT). In addition, the recombinant human alpha1NC1 domain inhibits assembly of type IV collagen NC1 hexamers and potentially disrupts the deposition of type IV collagen, facilitating EMT in vitro. Inhibition of type IV collagen assembly by the alpha1NC1 domain up-regulates the production of transforming growth factor-beta1 in proximal tubular epithelial cells, an inducer of EMT. These results strongly suggest that basement membrane architecture is pivotal for the maintenance of epithelial phenotype and that changes in basement membrane architecture potentially lead to up-regulation of transforming growth factor-beta1, which contributes to EMT during renal fibrosis.},
  langid = {english},
  pmcid = {PMC1850511},
  pmid = {11583959},
  keywords = {Animals,Cell Differentiation,Cells; Cultured,Collagen Type IV,Epithelial Cells,Fibrosis,Humans,Kidney,Kidney Tubules; Proximal,Mice,Protein Structure; Tertiary,Recombinant Proteins,Transforming Growth Factor beta,Transforming Growth Factor beta1}
}

@article{maoRegulationAktPKB2008,
  title = {Regulation of {{Akt}}/{{PKB}} Activity by {{P21-activated}} Kinase in Cardiomyocytes},
  author = {Mao, Kai and Kobayashi, Satoru and Jaffer, Zahara M. and Huang, Yuan and Volden, Paul and Chernoff, Jonathan and Liang, Qiangrong},
  year = {2008},
  month = feb,
  journal = {Journal of Molecular and Cellular Cardiology},
  volume = {44},
  number = {2},
  pages = {429--434},
  issn = {00222828},
  doi = {10.1016/j.yjmcc.2007.10.016},
  langid = {english},
  file = {/Users/eregan/Zotero/storage/NR38DSJ3/Mao et al. - 2008 - Regulation of AktPKB activity by P21-activated ki.pdf}
}

@article{chenChk1KinaseNegatively2003,
  title = {Chk1 Kinase Negatively Regulates Mitotic Function of {{Cdc25A}} Phosphatase through 14-3-3 Binding},
  author = {Chen, Mei-Shya and Ryan, Christine E. and {Piwnica-Worms}, Helen},
  year = {2003},
  month = nov,
  journal = {Molecular and Cellular Biology},
  volume = {23},
  number = {21},
  pages = {7488--7497},
  issn = {0270-7306},
  doi = {10.1128/mcb.23.21.7488-7497.2003},
  abstract = {The order and fidelity of cell cycle events in mammals is intimately linked to the integrity of the Chk1 kinase-Cdc25A phosphatase pathway. Chk1 phosphorylation targets Cdc25A for destruction and, as shown here, inhibits interactions between Cdc25A and its mitotic substrate cyclin B1-Cdk1. Phosphorylation of Cdc25A on serine 178 and threonine 507 facilitates 14-3-3 binding, and Chk1 phosphorylates both residues in vitro. Mutation of T507 to alanine (T507A) enhanced the biological activity of Cdc25A. Cdc25A(T507A) was more efficient in binding to cyclin B1, activating cyclin B1-Cdk1, and promoting premature entry into mitosis. We propose that the Chk1/Cdc25A/14-3-3 pathway functions to prevent cells from entering into mitosis prior to replicating their genomes to ensure the fidelity of the cell division process.},
  langid = {english},
  pmcid = {PMC207598},
  pmid = {14559997},
  keywords = {14-3-3 Proteins,Amino Acid Sequence,Animals,cdc25 Phosphatases,Cell Line,Checkpoint Kinase 1,Cyclin B,Cyclin B1,DNA Replication,Humans,Mitosis,Molecular Sequence Data,Phosphorylation,Protein Binding,Protein Kinases,Recombinant Fusion Proteins,Serine,Threonine,Tyrosine 3-Monooxygenase},
  file = {/Users/eregan/Zotero/storage/23JPYZNQ/Chen et al. - 2003 - Chk1 kinase negatively regulates mitotic function .pdf;/Users/eregan/Zotero/storage/B2DBX7TE/Chen et al. - 2003 - Chk1 kinase negatively regulates mitotic function .pdf;/Users/eregan/Zotero/storage/JYJ2VWJS/Chen et al. - 2003 - Chk1 kinase negatively regulates mitotic function .pdf}
}

@article{Gross:2016hb,
  title = {Unraveling {{Growth Factor Signaling}} and {{Cell Cycle Progression}} in {{Individual Fibroblasts}}.},
  author = {Gross, Sean M and Rotwein, Peter},
  year = {2016},
  month = jul,
  journal = {Journal of Biological Chemistry},
  volume = {291},
  number = {28},
  pages = {14628--14638}
}

@article{bakinPhosphatidylinositol3kinaseFunction2000,
  title = {Phosphatidylinositol 3-Kinase Function Is Required for Transforming Growth Factor Beta-Mediated Epithelial to Mesenchymal Transition and Cell Migration},
  author = {Bakin, A. V. and Tomlinson, A. K. and Bhowmick, N. A. and Moses, H. L. and Arteaga, C. L.},
  year = {2000},
  month = nov,
  journal = {The Journal of Biological Chemistry},
  volume = {275},
  number = {47},
  pages = {36803--36810},
  issn = {0021-9258},
  doi = {10.1074/jbc.M005912200},
  abstract = {We have studied the role of phosphatidylinositol 3-OH kinase (PI3K)-Akt signaling in transforming growth factor beta (TGFbeta)-mediated epithelial to mesenchymal transition (EMT). In NMuMG mammary epithelial cells, exogenous TGFbeta1 induced phosphorylation of Akt at Ser-473 and Akt in vitro kinase activity against GSK-3beta within 30 min. These responses were temporally correlated with delocalization of E-cadherin, ZO-1, and integrin beta(1) from cell junctions and the acquisition of spindle cell morphology. LY294002, an inhibitor of the p110 catalytic subunit of PI3K, and a dominant-negative mutant of Akt blocked the delocalization of ZO-1 induced by TGFbeta1, whereas transfection of constitutively active p110 induced loss of ZO-1 from tight junctions. In addition, LY294002 blocked TGFbeta-mediated C-terminal phosphorylation of Smad2. Consistent with these data, TGFbeta-induced p3TP-Lux and p(CAGA)(12)-Lux reporter activities were inhibited by LY294002 and transiently expressed dominant-negative p85 and Akt mutants in NMuMG and 4T1 cells. Dominant-negative RhoA inhibited TGFbeta-induced phosphorylation of Akt at Ser-473, whereas constitutively active RhoA increased the basal phosphorylation of Akt, suggesting that RhoA in involved in TGFbeta-induced EMT. Finally, LY294002 and neutralizing TGFbeta1 antibodies inhibited ligand-independent constitutively active Akt as well as basal and TGFbeta-stimulated migration in 4T1 and EMT6 breast tumor cells. Taken together, these data suggest that PI3K-Akt signaling is required for TGFbeta-induced transcriptional responses, EMT, and cell migration.},
  langid = {english},
  pmid = {10969078},
  keywords = {Breast Neoplasms,Cell Movement,DNA-Binding Proteins,Enzyme Activation,Female,Humans,Mesoderm,Phosphatidylinositol 3-Kinases,rho GTP-Binding Proteins,Signal Transduction,Smad2 Protein,Trans-Activators,Transforming Growth Factor beta,Tumor Cells; Cultured}
}

@article{kimCompetingEndogenousRNA2021,
  title = {Competing {{Endogenous RNA}} of {{Snail}} and {{Zeb1 UTR}} in {{Therapeutic Resistance}} of {{Colorectal Cancer}}},
  author = {Kim, Nam Hee and Song, Sang Hyun and Choi, Yun Hee and Hwang, Kyu Ho and Yun, Jun Seop and Song, Hyeeun and Cha, So Young and Cho, Sue Bean and Lee, Inhan and Kim, Hyun Sil and Yook, Jong In},
  year = {2021},
  month = sep,
  journal = {International Journal of Molecular Sciences},
  volume = {22},
  number = {17},
  pages = {9589},
  issn = {1422-0067},
  doi = {10.3390/ijms22179589},
  abstract = {The epithelial-mesenchymal transition (EMT) comprises an important biological mechanism not only for cancer progression but also in the therapeutic resistance of cancer cells. While the importance of the protein abundance of EMT-inducers, such as Snail (SNAI1) and Zeb1 (ZEB1), during EMT progression is clear, the reciprocal interactions between the untranslated regions (UTRs) of EMT-inducers via a competing endogenous RNA (ceRNA) network have received little attention. In this study, we found a synchronized transcript abundance of Snail and Zeb1 mediated by a non-coding RNA network in colorectal cancer (CRC). Importantly, the trans-regulatory ceRNA network in the UTRs of EMT inducers is mediated by competition between tumor suppressive miRNA-34 (miR-34) and miRNA-200 (miR-200). Furthermore, the ceRNA network consisting of the UTRs of EMT inducers and tumor suppressive miRs is functional in the EMT phenotype and therapeutic resistance of colon cancer. In The Cancer Genome Atlas (TCGA) samples, we also found genome-wide ceRNA gene sets regulated by miR-34a and miR-200 in colorectal cancer. These results indicate that the ceRNA networks regulated by the reciprocal interaction between EMT gene UTRs and tumor suppressive miRs are functional in CRC progression and therapeutic resistance.},
  langid = {english},
  pmcid = {PMC8431469},
  pmid = {34502497},
  keywords = {Animals,ceRNA,colorectal cancer,Colorectal Neoplasms,epithelial mesenchymal transition,Female,Genes; Tumor Suppressor,HCT116 Cells,Humans,Mice,Mice; Nude,MicroRNAs,Neoplasm Proteins,RNA; Neoplasm,Snail,Snail Family Transcription Factors,therapeutic resistance,ZEB1,Zinc Finger E-box-Binding Homeobox 1},
  file = {/Users/eregan/Zotero/storage/ZATL9MI9/Kim et al. - 2021 - Competing Endogenous RNA of Snail and Zeb1 UTR in .pdf}
}

@article{sharpPituitaryHomeoboxPitx22014,
  title = {A Pituitary Homeobox 2 ({{Pitx2}}):{{microRNA-200a-3p}}:{$\beta$}-Catenin Pathway Converts Mesenchymal Cells to Amelogenin-Expressing Dental Epithelial Cells},
  shorttitle = {A Pituitary Homeobox 2 ({{Pitx2}})},
  author = {Sharp, Thad and Wang, Jianbo and Li, Xiao and Cao, Huojun and Gao, Shan and Moreno, Myriam and Amendt, Brad A.},
  year = {2014},
  month = sep,
  journal = {The Journal of Biological Chemistry},
  volume = {289},
  number = {39},
  pages = {27327--27341},
  issn = {1083-351X},
  doi = {10.1074/jbc.M114.575654},
  abstract = {Pitx2, Wnt/{$\beta$}-catenin signaling, and microRNAs (miRs) play a critical role in the regulation of dental stem cells during embryonic development. In this report, we have identified a Pitx2:{$\beta$}-catenin regulatory pathway involved in epithelial cell differentiation and conversion of mesenchymal cells to amelogenin expressing epithelial cells via miR-200a. Pitx2 and {$\beta$}-catenin are expressed in the labial incisor cervical loop or epithelial stem cell niche, with decreased expression in the differentiating ameloblast cells of the mouse lower incisor. Bioinformatics analyses reveal that miR-200a-3p expression is activated in the pre-ameloblast cells to enhance epithelial cell differentiation. We demonstrate that Pitx2 activates miR-200a-3p expression and miR-200a-3p reciprocally represses Pitx2 and {$\beta$}-catenin expression. Pitx2 and {$\beta$}-catenin interact to synergistically activate gene expression during odontogenesis and miR-200a-3p attenuates their expression and directs differentiation. To understand how this mechanism controls cell differentiation and cell fate, oral epithelial and odontoblast mesenchymal cells were reprogrammed by a two-step induction method using Pitx2 and miR-200a-3p. Conversion to amelogenin expressing dental epithelial cells involved an up-regulation of the stem cell marker Sox2 and proliferation genes and decreased expression of mesenchymal markers. E-cadherin expression was increased as well as ameloblast specific factors. The combination of Pitx2, a regulator of dental stem cells and miR-200a converts mesenchymal cells to a fully differentiated dental epithelial cell type. This pathway and reprogramming can be used to reprogram mesenchymal or oral epithelial cells to dental epithelial (ameloblast) cells, which can be used in tissue repair and regeneration studies.},
  langid = {english},
  pmcid = {PMC4175363},
  pmid = {25122764},
  keywords = {Amelogenin,Animals,beta Catenin,Beta-catenin (B-catenin),Cell Differentiation,Epithelial Cells,Epithelial-Mesenchymal Transition (EMT),Gene Expression,Homeodomain Proteins,Humans,Incisor,Mesenchymal Stem Cells,Mice,Mice; Transgenic,MicroRNA (miRNA),MicroRNAs,Paired-like Homeodomain Transcription Factor 2 (PITX2),Reprogramming,SOXB1 Transcription Factors,Transcription Factors}
}

@article{hongistoLithiumBlocksCJun2003,
  title = {Lithium Blocks the C-{{Jun}} Stress Response and Protects Neurons via Its Action on Glycogen Synthase Kinase 3},
  author = {Hongisto, Vesa and Smeds, Nina and Brecht, Stephan and Herdegen, Thomas and Courtney, Michael J. and Coffey, Eleanor T.},
  year = {2003},
  month = sep,
  journal = {Molecular and Cellular Biology},
  volume = {23},
  number = {17},
  pages = {6027--6036},
  issn = {0270-7306},
  doi = {10.1128/mcb.23.17.6027-6036.2003},
  abstract = {Lithium has been used as an effective mood-stabilizing drug for the treatment of manic episodes and depression for 50 years. More recently, lithium has been found to protect neurons from death induced by a wide array of neurotoxic insults. However, the molecular basis for the prophylactic effects of lithium have remained obscure. A target of lithium, glycogen synthase kinase 3 (GSK-3), is implicated in neuronal death after trophic deprivation. The mechanism whereby GSK-3 exerts its neurotoxic effects is also unknown. Here we show that lithium blocks the canonical c-Jun apoptotic pathway in cerebellar granule neurons deprived of trophic support. This effect is mimicked by the structurally independent inhibitors of GSK-3, FRAT1, and indirubin. Like lithium, these prevent the stress induced c-Jun protein increase and subsequent apoptosis. These events are downstream of c-Jun transactivation, since GSK-3 inhibitors block neuronal death induced by constitutively active c-Jun (Ser/Thr--{$>$}Asp) and FRAT1 expression inhibits AP1 reporter activity. Consistent with this, AP1-dependent expression of proapoptotic Bim requires GSK-3-like activity. These data suggest that a GSK-3-like kinase acts in tandem with c-Jun N-terminal kinase to coordinate the full execution of the c-Jun stress response and neuronal death in response to trophic deprivation.},
  langid = {english},
  pmcid = {PMC180950},
  pmid = {12917327},
  keywords = {Animals,Apoptosis Regulatory Proteins,Bcl-2-Like Protein 11,Carrier Proteins,Cell Death,Cells; Cultured,Cerebellum,Dose-Response Relationship; Drug,Enzyme Activation,Genes; Reporter,Glycogen Synthase Kinase 3,Indoles,JNK Mitogen-Activated Protein Kinases,Lithium,Membrane Proteins,Mice,Mice; Mutant Strains,Mitogen-Activated Protein Kinases,Neoplasm Proteins,Neurons,Neuroprotective Agents,Oximes,Phosphoric Monoester Hydrolases,Promoter Regions; Genetic,Proto-Oncogene Proteins,Rats,Stress; Physiological,Transcription Factor AP-1,Up-Regulation},
  file = {/Users/eregan/Zotero/storage/3DR532WT/Hongisto et al. - 2003 - Lithium blocks the c-Jun stress response and prote.pdf;/Users/eregan/Zotero/storage/L3HYNA9D/Hongisto et al. - 2003 - Lithium blocks the c-Jun stress response and prote.pdf;/Users/eregan/Zotero/storage/LK453D2Z/Hongisto et al. - 2003 - Lithium blocks the c-Jun stress response and prote.pdf}
}

@article{seoaneMycSuppressionP212002,
  title = {Myc Suppression of the P21({{Cip1}}) {{Cdk}} Inhibitor Influences the Outcome of the P53 Response to {{DNA}} Damage},
  author = {Seoane, Joan and Le, Hong-Van and Massagu{\'e}, Joan},
  year = {2002},
  month = oct,
  journal = {Nature},
  volume = {419},
  number = {6908},
  pages = {729--734},
  issn = {0028-0836},
  doi = {10.1038/nature01119},
  abstract = {Activation of the tumour suppressor p53 by DNA damage induces either cell cycle arrest or apoptotic cell death. The cytostatic effect of p53 is mediated by transcriptional activation of the cyclin-dependent kinase (CDK) inhibitor p21(Cip1), whereas the apoptotic effect is mediated by transcriptional activation of mediators including PUMA and PIG3 (ref. 2). What determines the choice between cytostasis and apoptosis is not clear. Here we show that the transcription factor Myc is a principal determinant of this choice. Myc is directly recruited to the p21(Cip1) promoter by the DNA-binding protein Miz-1. This interaction blocks p21(Cip1) induction by p53 and other activators. As a result Myc switches, from cytostatic to apoptotic, the p53-dependent response of colon cancer cells to DNA damage. Myc does not modify the ability of p53 to bind to the p21(Cip1) or PUMA promoters, but selectively inhibits bound p53 from activating p21(Cip1) transcription. By inhibiting p21(Cip1) expression Myc favours the initiation of apoptosis, thereby influencing the outcome of a p53 response in favour of cell death.},
  langid = {english},
  pmid = {12384701},
  keywords = {Animals,Apoptosis,Cell Cycle,Cell Cycle Proteins,Colonic Neoplasms,COS Cells,Cyclin-Dependent Kinase Inhibitor p21,Cyclins,DNA,DNA Damage,DNA Footprinting,DNA-Binding Proteins,Flow Cytometry,Gene Deletion,Gene Expression Regulation; Neoplastic,Helminth Proteins,Humans,Kruppel-Like Transcription Factors,Nuclear Proteins,Promoter Regions; Genetic,Protein Binding,Proto-Oncogene Proteins c-myc,Transcription Factors,Transforming Growth Factor beta,Tumor Cells; Cultured,Tumor Suppressor Protein p53}
}

@article{huCriticalRoleEndogenous2004,
  title = {Critical Role of Endogenous {{Akt}}/{{IAPs}} and {{MEK1}}/{{ERK}} Pathways in Counteracting Endoplasmic Reticulum Stress-Induced Cell Death},
  author = {Hu, Ping and Han, Zhang and Couvillon, Anthony D. and Exton, John H.},
  year = {2004},
  month = nov,
  journal = {The Journal of Biological Chemistry},
  volume = {279},
  number = {47},
  pages = {49420--49429},
  issn = {0021-9258},
  doi = {10.1074/jbc.M407700200},
  abstract = {Endoplasmic reticulum (ER) stress has been implicated in the pathogenesis of many diseases and in cancer therapy. Although the unfolded protein response is known to alleviate ER stress by reducing the accumulation of misfolded proteins, the exact survival elements and their downstream signaling pathways that directly counteract ER stress-stimulated apoptotic signaling remain elusive. Here, we have shown that endogenous Akt and ERK are rapidly activated and act as downstream effectors of phosphatidylinositol 3-kinase in thapsigargin- or tunicamycin-induced ER stress. Introduction of either dominant-negative Akt or MEK1 or the inhibitors LY294002 and U0126 sensitized cells to ER stress-induced cell death in different cell types. Reverse transcription-PCR analysis of gene expression during ER stress revealed that cIAP-2 and XIAP, members of the IAP family of potent caspase suppressors, were strongly induced. Transcription of cIAP-2 and XIAP was up-regulated by the phosphatidylinositol 3-kinase/Akt pathway as shown by its reversal by dominant-negative Akt or LY294002. Ablation of these IAPs by RNA interference sensitized cells to ER stress-induced death, which was reversed by the caspase inhibitor benzyloxycarbonyl-VAD-fluoromethyl ketone. The protective role of IAPs in ER stress coincided with Smac release from mitochondria to the cytosol. Furthermore, it was shown that mTOR was not required for Akt-mediated survival. These results represent the first demonstration that activation of endogenous Akt/IAPs and MEK/ERK plays a critical role in controlling cell survival by resisting ER stress-induced cell death signaling.},
  langid = {english},
  pmid = {15339911},
  keywords = {Amino Acid Chloromethyl Ketones,Apoptosis,Blotting; Western,Cell Line; Tumor,Cell Survival,Cytosol,Endoplasmic Reticulum,Enzyme Inhibitors,Gene Expression Regulation; Enzymologic,Genes; Dominant,Humans,In Situ Nick-End Labeling,MAP Kinase Kinase 1,Microscopy; Fluorescence,Mitochondria,Mitogen-Activated Protein Kinase 3,Models; Biological,Phosphatidylinositol 3-Kinases,Plasmids,Protein Denaturation,Protein Folding,Protein Kinases,Protein-Serine-Threonine Kinases,Proteins,Proto-Oncogene Proteins,Proto-Oncogene Proteins c-akt,Reverse Transcriptase Polymerase Chain Reaction,RNA Interference,Signal Transduction,Subcellular Fractions,Tetrazolium Salts,Thapsigargin,Thiazoles,Time Factors,TOR Serine-Threonine Kinases,Transcription; Genetic,Tunicamycin,Up-Regulation,X-Linked Inhibitor of Apoptosis Protein},
  file = {/Users/eregan/Zotero/storage/6MMH6L36/Hu et al. - 2004 - Critical role of endogenous AktIAPs and MEK1ERK .pdf;/Users/eregan/Zotero/storage/BBGVPSZ2/Hu et al. - 2004 - Critical role of endogenous AktIAPs and MEK1ERK .pdf;/Users/eregan/Zotero/storage/UIEWQEKE/Hu et al. - 2004 - Critical role of endogenous AktIAPs and MEK1ERK .pdf}
}

@article{frankelWillebrandFactorType2008,
  title = {Von {{Willebrand Factor}}, {{Type}} 2 {{Diabetes}} and {{Risk}} of {{Cardiovascular Disease}}: {{The Framingham Offspring Study}}},
  shorttitle = {Von {{Willebrand Factor}}, {{Type}} 2 {{Diabetes}} and {{Risk}} of {{Cardiovascular Disease}}},
  author = {Frankel, David S and Meigs, James B. and Massaro, Joseph M. and Wilson, Peter W. F. and O'Donnell, Christopher J. and D'Agostino, Ralph B. and Tofler, Geoffrey H.},
  year = {2008},
  month = dec,
  journal = {Circulation},
  volume = {118},
  number = {24},
  pages = {2533--2539},
  issn = {0009-7322},
  doi = {10.1161/CIRCULATIONAHA.108.792986},
  abstract = {Background Von Willebrand factor (vWF) is inconsistently associated with cardiovascular disease (CVD). This might be explained by associations of vWF with type 2 diabetes and insulin resistance. Methods and Results We tested whether vWF predicted incident CVD in 3,799 Framingham Offspring Study participants, and in particular, among those with type 2 diabetes or insulin resistance. During 11 years of follow-up, 351 participants developed CVD. In proportional hazards models (adjusting for age, sex, blood pressure, smoking, body mass index, total and HDL cholesterol, treatment with aspirin, insulin, antihypertensive and lipid lowering medication) using the lowest quartile of the vWF distribution as the referent, the hazard ratio (HR) for CVD was 0.94 in the second quartile, 0.98 in the third, and 1.32 in the highest (P= 0.04 for trend). Additional adjustment for type 2 diabetes or insulin resistance (homeostasis model, HOMA-IR) partially attenuated the association (multivariable HRs for top quartile 1.28 and 1.21, respectively). We then stratified the models by diabetes status or HOMA-IR distribution (top quartile versus lower three). vWF was associated with CVD among participants with diabetes (HR, top quartile relative to bottom 1.47, P = 0.04 for trend) but not among non-diabetics (HR 1.15, P = 0.5) and similarly among insulin resistant (HR 1.50, P = 0.01) but not insulin sensitive participants (HR 1.02, P = 0.9). Conclusions Higher levels of vWF were associated with risk of CVD in people with type 2 diabetes or insulin resistance, suggesting that vWF may be a risk factor unique to these populations.},
  pmcid = {PMC2746947},
  pmid = {19029465},
  file = {/Users/eregan/Zotero/storage/SNASKW74/Frankel et al. - 2008 - Von Willebrand Factor, Type 2 Diabetes and Risk of.pdf}
}

@article{tangAktPhosphorylationRegulates2007,
  title = {Akt Phosphorylation Regulates the Tumour-Suppressor Merlin through Ubiquitination and Degradation},
  author = {Tang, Xiaoling and Jang, Sung-Wuk and Wang, Xuerong and Liu, Zhixue and Bahr, Scott M. and Sun, Shi-Yong and Brat, Daniel and Gutmann, David H. and Ye, Keqiang},
  year = {2007},
  month = oct,
  journal = {Nature Cell Biology},
  volume = {9},
  number = {10},
  pages = {1199--1207},
  issn = {1465-7392, 1476-4679},
  doi = {10.1038/ncb1641},
  langid = {english}
}

@article{minamiNecl5PoliovirusReceptor2007,
  title = {Necl-5/{{Poliovirus Receptor Interacts}} in Cis with {{Integrin $\alpha$V$\beta$3}} and {{Regulates Its Clustering}} and {{Focal Complex Formation}}},
  author = {Minami, Yukiko and Ikeda, Wataru and Kajita, Mihoko and Fujito, Tsutomu and Amano, Hisayuki and Tamaru, Yoshiyuki and Kuramitsu, Kaori and Sakamoto, Yasuhisa and Monden, Morito and Takai, Yoshimi},
  year = {2007},
  month = jun,
  journal = {Journal of Biological Chemistry},
  volume = {282},
  number = {25},
  pages = {18481--18496},
  issn = {00219258},
  doi = {10.1074/jbc.M611330200},
  langid = {english},
  file = {/Users/eregan/Zotero/storage/4T4QJLNI/Minami et al. - 2007 - Necl-5Poliovirus Receptor Interacts in cis with I.pdf}
}

@article{steinwayNetworkModelingTGFv2014,
  title = {Network Modeling of {{TGF$\beta$}} Signaling in Hepatocellular Carcinoma Epithelial-to-Mesenchymal Transition Reveals Joint Sonic Hedgehog and {{Wnt}} Pathway Activation},
  author = {Steinway, Steven Nathaniel and Za{\~n}udo, Jorge G. T. and Ding, Wei and Rountree, Carl Bart and Feith, David J. and Loughran, Thomas P. and Albert, Reka},
  year = {2014},
  month = nov,
  journal = {Cancer Research},
  volume = {74},
  number = {21},
  pages = {5963--5977},
  issn = {1538-7445},
  doi = {10.1158/0008-5472.CAN-14-0225},
  abstract = {Epithelial-to-mesenchymal transition (EMT) is a developmental process hijacked by cancer cells to leave the primary tumor site, invade surrounding tissue, and establish distant metastases. A hallmark of EMT is the loss of E-cadherin expression, and one major signal for the induction of EMT is TGF{$\beta$}, which is dysregulated in up to 40\% of hepatocellular carcinoma (HCC). We have constructed an EMT network of 70 nodes and 135 edges by integrating the signaling pathways involved in developmental EMT and known dysregulations in invasive HCC. We then used discrete dynamic modeling to understand the dynamics of the EMT network driven by TGF{$\beta$}. Our network model recapitulates known dysregulations during the induction of EMT and predicts the activation of the Wnt and Sonic hedgehog (SHH) signaling pathways during this process. We show, across multiple murine (P2E and P2M) and human HCC cell lines (Huh7, PLC/PRF/5, HLE, and HLF), that the TGF{$\beta$} signaling axis is a conserved driver of mesenchymal phenotype HCC and confirm that Wnt and SHH signaling are induced in these cell lines. Furthermore, we identify by network analysis eight regulatory feedback motifs that stabilize the EMT process and show that these motifs involve cross-talk among multiple major pathways. Our model will be useful in identifying potential therapeutic targets for the suppression of EMT, invasion, and metastasis in HCC.},
  langid = {english},
  pmcid = {PMC4851164},
  pmid = {25189528},
  keywords = {Animals,Cadherins,Carcinoma; Hepatocellular,Cell Line; Tumor,Epithelial-Mesenchymal Transition,Gene Regulatory Networks,Hedgehog Proteins,Humans,Liver Neoplasms,Mice,Transcriptional Activation,Transforming Growth Factor beta,Wnt Signaling Pathway},
  file = {/Users/eregan/Zotero/storage/WU4DZEAV/Steinway et al. - 2014 - Network modeling of TGFβ signaling in hepatocellul.pdf}
}

@article{Yao:2008gf,
  title = {A Bistable {{Rb-E2F}} Switch Underlies the Restriction Point.},
  author = {Yao, Guang and Lee, Tae Jun and Mori, Seiichi and Nevins, Joseph R and You, Lingchong},
  year = {2008},
  month = apr,
  journal = {Nat Cell Biol},
  volume = {10},
  number = {4},
  pages = {476--482}
}

@article{muraIdentificationAngiogenicRole2012,
  title = {Identification and Angiogenic Role of the Novel Tumor Endothelial Marker {{CLEC14A}}},
  author = {Mura, M. and Swain, R. K. and Zhuang, X. and Vorschmitt, H. and Reynolds, G. and Durant, S. and Beesley, J. F. J. and Herbert, J. M. J. and Sheldon, H. and Andre, M. and Sanderson, S. and Glen, K. and Luu, N.-T. and McGettrick, H. M. and Antczak, P. and Falciani, F. and Nash, G. B. and Nagy, Z. S. and Bicknell, R.},
  year = {2012},
  month = jan,
  journal = {Oncogene},
  volume = {31},
  number = {3},
  pages = {293--305},
  issn = {1476-5594},
  doi = {10.1038/onc.2011.233},
  abstract = {Tumor endothelial markers (TEMs) that are highly expressed in human tumor vasculature compared with vasculature in normal tissue hold clear therapeutic potential. We report that the C-type lectin CLEC14A is a novel TEM. Immunohistochemical and immunofluorescence staining of tissue arrays has shown that CLEC14A is strongly expressed in tumor vasculature when compared with vessels in normal tissue. CLEC14A overexpression in tumor vessels was seen in a wide range of solid tumor types. Functional studies showed that CLEC14A induces filopodia and facilitates endothelial migration, tube formation and vascular development in zebrafish that is, CLEC14A regulates pro-angiogenic phenotypes. CLEC14A antisera inhibited cell migration and tube formation, suggesting that anti-CLEC14A antibodies may have anti-angiogenic activity. Finally, in endothelial cultures, expression of CLEC14A increased at low shear stress, and we hypothesize that low shear stress due to poor blood flow in the disorganized tumor vasculature induces expression of CLEC14A on tumor vessels and pro-angiogenic phenotypes.},
  copyright = {2011 Nature Publishing Group},
  langid = {english},
  file = {/Users/eregan/Zotero/storage/CNZRDLTF/Mura et al. - 2012 - Identification and angiogenic role of the novel tu.pdf;/Users/eregan/Zotero/storage/H7UE3GLC/onc2011233.html}
}

@article{zhangATMmediatedStabilizationZEB12014,
  title = {{{ATM-mediated}} Stabilization of {{ZEB1}} Promotes {{DNA}} Damage Response and Radioresistance through {{CHK1}}},
  author = {Zhang, Peijing and Wei, Yongkun and Wang, Li and Debeb, Bisrat G. and Yuan, Yuan and Zhang, Jinsong and Yuan, Jingsong and Wang, Min and Chen, Dahu and Sun, Yutong and Woodward, Wendy A. and Liu, Yongqing and Dean, Douglas C. and Liang, Han and Hu, Ye and Ang, K. Kian and Hung, Mien-Chie and Chen, Junjie and Ma, Li},
  year = {2014},
  month = sep,
  journal = {Nature Cell Biology},
  volume = {16},
  number = {9},
  pages = {864--875},
  issn = {1476-4679},
  doi = {10.1038/ncb3013},
  abstract = {Epithelial-mesenchymal transition (EMT) is associated with characteristics of breast cancer stem cells, including chemoresistance and radioresistance. However, it is unclear whether EMT itself or specific EMT regulators play causal roles in these properties. Here we identify an EMT-inducing transcription factor, zinc finger E-box binding homeobox 1 (ZEB1), as a regulator of radiosensitivity and DNA damage response. Radioresistant subpopulations of breast cancer cells derived from ionizing radiation exhibit hyperactivation of the kinase ATM and upregulation of ZEB1, and the latter promotes tumour cell radioresistance in vitro and in vivo. Mechanistically, ATM phosphorylates and stabilizes ZEB1 in response to DNA damage, ZEB1 in turn directly interacts with USP7 and enhances its ability to deubiquitylate and stabilize CHK1, thereby promoting homologous recombination-dependent DNA repair and resistance to radiation. These findings identify ZEB1 as an ATM substrate linking ATM to CHK1 and the mechanism underlying the association between EMT and radioresistance.},
  langid = {english},
  pmcid = {PMC4150825},
  pmid = {25086746},
  keywords = {Animals,Ataxia Telangiectasia Mutated Proteins,Breast Neoplasms,Checkpoint Kinase 1,DNA Damage,DNA Repair,Epithelial-Mesenchymal Transition,Female,Gene Expression Regulation; Neoplastic,HEK293 Cells,HeLa Cells,Homeodomain Proteins,Humans,Kaplan-Meier Estimate,MCF-7 Cells,Mice,Mice; Nude,Nuclear Proteins,Phosphorylation,Protein Kinases,Protein Stability,Radiation Tolerance,Snail Family Transcription Factors,Transcription Factors,Twist-Related Protein 1,Ubiquitin Thiolesterase,Ubiquitin-Specific Peptidase 7,Ubiquitination,Up-Regulation,Xenograft Model Antitumor Assays,Zinc Finger E-box-Binding Homeobox 1}
}

@article{nardoneYAPRegulatesCell2017,
  title = {{{YAP}} Regulates Cell Mechanics by Controlling Focal Adhesion Assembly},
  author = {Nardone, Giorgia and {Oliver-De La Cruz}, Jorge and Vrbsky, Jan and Martini, Cecilia and Pribyl, Jan and Skl{\'a}dal, Petr and Pe{\v s}l, Martin and Caluori, Guido and Pagliari, Stefania and Martino, Fabiana and Maceckova, Zuzana and Hajduch, Marian and {Sanz-Garcia}, Andres and Pugno, Nicola Maria and Stokin, Gorazd Bernard and Forte, Giancarlo},
  year = {2017},
  month = aug,
  journal = {Nature Communications},
  volume = {8},
  number = {1},
  pages = {15321},
  issn = {2041-1723},
  doi = {10.1038/ncomms15321},
  langid = {english},
  file = {/Users/eregan/Zotero/storage/9QZU4ZWP/Nardone et al. - 2017 - YAP regulates cell mechanics by controlling focal .pdf}
}

@article{spenderTGFbetaInducesApoptosis2009,
  title = {{{TGF-beta}} Induces Apoptosis in Human {{B}} Cells by Transcriptional Regulation of {{BIK}} and {{BCL-XL}}},
  author = {Spender, L. C. and O'Brien, D. I. and Simpson, D. and Dutt, D. and Gregory, C. D. and Allday, M. J. and Clark, L. J. and Inman, G. J.},
  year = {2009},
  month = apr,
  journal = {Cell Death and Differentiation},
  volume = {16},
  number = {4},
  pages = {593--602},
  issn = {1476-5403},
  doi = {10.1038/cdd.2008.183},
  abstract = {Transforming growth factor-beta (TGF-beta) potently induces apoptosis in Burkitt's lymphoma (BL) cell lines and in explanted primary human B lymphocytes. The physiological relevance and mechanism of TGF-beta-mediated apoptosis induction in these cells remains to be determined. Here we demonstrate the requirement for TGF-beta-mediated regulation of BIK and BCL-X(L) to activate an intrinsic apoptotic pathway in centroblastic BL cells. TGF-beta directly induced transcription of BIK and a consensus Smad-binding element identified in the BIK promoter recruits TGF-beta-activated Smad transcription factor complexes in vivo. TGF-beta also transcriptionally repressed expression of the apoptosis inhibitor BCL-X(L). Inhibition of BCL-X(L) sensitised BL cells to TGF-beta-induced apoptosis whereas overexpression of BCL-X(L) or suppression of BIK by shRNA, diminished TGF-beta-induced apoptosis. BIK and BCL-X(L) were also identified as TGF-beta target genes in purified normal human centroblast B cells and immunohistochemical analyses of tonsil tissue revealed widespread TGF-beta receptor-regulated Smad activation and a focal pattern of BIK expression. Furthermore, using a selective inhibitor of the TGF-beta receptor we provide evidence that autocrine TGF-beta signalling through ALK5 contributes to the default apoptotic programme in normal human centroblasts undergoing spontaneous apoptosis. Our data suggests that TGF-beta may act as a physiological mediator of human germinal centre homoeostasis by regulation of BIK and BCL-X(L).},
  langid = {english},
  pmcid = {PMC2857326},
  pmid = {19136942},
  keywords = {Apoptosis,Apoptosis Regulatory Proteins,B-Lymphocytes,bcl-X Protein,Cell Line; Tumor,Cells; Cultured,Electrophoretic Mobility Shift Assay,Flow Cytometry,Gene Expression Regulation,Humans,Immunoblotting,Immunohistochemistry,In Vitro Techniques,Membrane Proteins,Mitochondrial Proteins,Reverse Transcriptase Polymerase Chain Reaction,Transforming Growth Factor beta}
}

@article{Miranda:noise_p,
  title = {Noise {{Effects}} in the {{Kauffman Model}}},
  author = {Miranda, E N and Parga, N},
  year = {1989},
  journal = {EuroPhys. Lett.},
  volume = {10},
  number = {4},
  pages = {293--298}
}

@article{waterman-storerMicrotubuleGrowthActivates1999,
  title = {Microtubule Growth Activates {{Rac1}} to Promote Lamellipodial Protrusion in Fibroblasts},
  author = {{Waterman-Storer}, C. M. and Worthylake, R. A. and Liu, B. P. and Burridge, K. and Salmon, E. D.},
  year = {1999},
  month = may,
  journal = {Nature Cell Biology},
  volume = {1},
  number = {1},
  pages = {45--50},
  issn = {1465-7392},
  doi = {10.1038/9018},
  abstract = {Microtubules are involved in actin-based protrusion at the leading-edge lamellipodia of migrating fibroblasts. Here we show that the growth of microtubules induced in fibroblasts by removal of the microtubule destabilizer nocodazole activates Rac1 GTPase, leading to the polymerization of actin in lamellipodial protrusions. Lamellipodial protrusions are also activated by the rapid growth of a disorganized array of very short microtubules induced by the microtubule-stabilizing drug taxol. Thus, neither microtubule shortening nor long-range microtubule-based intracellular transport is required for activating protrusion. We suggest that the growth phase of microtubule dynamic instability at leading-edge lamellipodia locally activates Rac1 to drive actin polymerization and lamellipodial protrusion required for cell migration.},
  langid = {english},
  pmid = {10559863},
  keywords = {3T3 Cells,Actins,Animals,Cell Movement,Kinetics,Mice,Microtubules,Nocodazole,Paclitaxel,rac1 GTP-Binding Protein}
}

@article{giannoniIntracellularReactiveOxygen2005,
  title = {Intracellular {{Reactive Oxygen Species Activate Src Tyrosine Kinase}} during {{Cell Adhesion}} and {{Anchorage-Dependent Cell Growth}}},
  author = {Giannoni, Elisa and Buricchi, Francesca and Raugei, Giovanni and Ramponi, Giampietro and Chiarugi, Paola},
  year = {2005},
  month = aug,
  journal = {Molecular and Cellular Biology},
  volume = {25},
  number = {15},
  pages = {6391--6403},
  issn = {0270-7306},
  doi = {10.1128/MCB.25.15.6391-6403.2005},
  urldate = {2024-01-25},
  abstract = {Src tyrosine kinases are central components of adhesive responses and are required for cell spreading onto the extracellular matrix. Among other intracellular messengers elicited by integrin ligation are reactive oxygen species, which act as synergistic mediators of cytoskeleton rearrangement and cell spreading. We report that after integrin ligation, the tyrosine kinase Src is oxidized and activated. Src displays an early activation phase, concurrent with focal adhesion formation and driven mainly by Tyr527 dephosphorylation, and a late phase, concomitant with reactive oxygen species production, cell spreading, and integrin-elicited kinase oxidation. In addition, our results suggest that reactive oxygen species are key mediators of in vitro and in vivo v-Src tumorigenic properties, as both antioxidant treatments and the oxidant-insensitive C245A and C487A Src mutants greatly decrease invasivity, serum-independent and anchorage-independent growth, and tumor onset. Therefore we propose that, in addition to the known phosphorylation/dephosphorylation circuitry, redox regulation of Src activity is required during both cell attachment to the extracellular matrix and tumorigenesis.},
  pmcid = {PMC1190365},
  pmid = {16024778},
  file = {/Users/grantgreene/Zotero/storage/RRP4DGE7/Giannoni et al. - 2005 - Intracellular Reactive Oxygen Species Activate Src.pdf}
}

@article{nishitaInteractionWntTGFbeta2000,
  title = {Interaction between {{Wnt}} and {{TGF-beta}} Signalling Pathways during Formation of {{Spemann}}'s Organizer},
  author = {Nishita, M. and Hashimoto, M. K. and Ogata, S. and Laurent, M. N. and Ueno, N. and Shibuya, H. and Cho, K. W.},
  year = {2000},
  month = feb,
  journal = {Nature},
  volume = {403},
  number = {6771},
  pages = {781--785},
  issn = {0028-0836},
  doi = {10.1038/35001602},
  abstract = {Members of the Wnt and TGF-beta superfamilies regulate both cell fate and proliferation during development and tissue maintenance. In the early amphibian embryo, the Wnt and TGF-beta superfamily signalling cascades are required for the establishment of a dorsal signalling centre, Spemann's organizer. Intracellular proteins of both pathways, upon activation, translocate to the nucleus to participate in transcription. Here we show that beta-catenin and Lef1/Tcf, which are downstream components of the Wnt signalling cascade, form a complex with Smad4, an essential mediator of signals initiated by members of the TGF-beta growth factor superfamily. In Xenopus, this interaction directly and synergistically affects expression of the twin (Xtwn) gene during formation of the organizer. This is, to our knowledge, the first demonstration of a physical interaction between TGF-beta and Wnt signalling components in vivo.},
  langid = {english},
  pmid = {10693808},
  keywords = {3T3 Cells,Animals,beta Catenin,Cell Line,Cytoskeletal Proteins,DNA Footprinting,DNA-Binding Proteins,Gene Expression Regulation; Developmental,Homeodomain Proteins,Mice,Nerve Growth Factors,Organizers; Embryonic,Proto-Oncogene Proteins,Signal Transduction,Smad Proteins,Smad4 Protein,Trans-Activators,Transforming Growth Factor beta,Wnt Proteins,Xenopus,Xenopus Proteins,Zebrafish Proteins}
}

@article{Fan:1997ij,
  title = {Functional Roles of {{E2F}} in Cell Cycle Regulation.},
  author = {Fan, J and Bertino, J R},
  year = {1997},
  month = mar,
  journal = {Oncogene},
  volume = {14},
  number = {10},
  pages = {1191--1200}
}

@article{magklaraStochasticGeneExpression2013,
  title = {Stochastic Gene Expression in Mammals: Lessons from Olfaction},
  shorttitle = {Stochastic Gene Expression in Mammals},
  author = {Magklara, Angeliki and Lomvardas, Stavros},
  year = {2013},
  month = sep,
  journal = {Trends in Cell Biology},
  volume = {23},
  number = {9},
  pages = {449--456},
  issn = {1879-3088},
  doi = {10.1016/j.tcb.2013.04.005},
  abstract = {One of the remarkable characteristics of higher organisms is the enormous assortment of cell types that emerge from a common genome. The immune system, with the daunting duty of detecting an astounding number of pathogens, and the nervous system with the equally bewildering task of perceiving and interpreting the external world, are the quintessence of cellular diversity. As we began to appreciate decades ago, achieving distinct expression programs among similar cell types cannot be accomplished solely by deterministic regulatory systems, but by the involvement of some type of stochasticity. In the last few years our understanding of these non-deterministic mechanisms is advancing, and this review will provide a brief summary of the current view of stochastic gene expression with focus on olfactory receptor (OR) gene choice, the epigenetic underpinnings of which recently began to emerge.},
  langid = {english},
  pmcid = {PMC3755038},
  pmid = {23689023},
  keywords = {Alleles,Animals,antigen receptors,Cadherins,clustered protocadherins,Epigenesis; Genetic,epigenetic mechanisms,Gene Expression Regulation,Humans,Mammals,nuclear architecture,olfactory receptors,Receptors; Antigen,Receptors; Odorant,RNA; Messenger,Signal Transduction,stochasticity},
  file = {/Users/eregan/Zotero/storage/WRY3B5UU/Magklara and Lomvardas - 2013 - Stochastic gene expression in mammals lessons fro.pdf}
}

@article{rochaEsm1ModulatesEndothelial2014,
  title = {Esm1 Modulates Endothelial Tip Cell Behavior and Vascular Permeability by Enhancing {{VEGF}} Bioavailability},
  author = {Rocha, Susana F. and Schiller, Maria and Jing, Ding and Li, Hang and Butz, Stefan and Vestweber, Dietmar and Biljes, Daniel and Drexler, Hannes C. A. and {Nieminen-Kelh{\"a}}, Melina and Vajkoczy, Peter and Adams, Susanne and Benedito, Rui and Adams, Ralf H.},
  year = {2014},
  month = aug,
  journal = {Circulation Research},
  volume = {115},
  number = {6},
  pages = {581--590},
  issn = {1524-4571},
  doi = {10.1161/CIRCRESAHA.115.304718},
  abstract = {RATIONALE: Endothelial cell-specific molecule 1 (Esm1) is a secreted protein thought to play a role in angiogenesis and inflammation. However, there is currently no direct in vivo evidence supporting a function of Esm1 in either of these processes. OBJECTIVE: To determine the role of Esm1 in vivo and the underlying molecular mechanisms. METHODS AND RESULTS: We generated and analyzed Esm1 knockout (Esm1(KO)) mice to study its role in angiogenesis and inflammation. Esm1 expression is induced by the vascular endothelial growth factor A (VEGF-A) in endothelial tip cells of the mouse retina. Esm1(KO) mice showed delayed vascular outgrowth and reduced filopodia extension, which are both VEGF-A-dependent processes. Impairment of Esm1 function led to a decrease in phosphorylated Erk1/2 (extracellular-signal regulated kinases 1/2) in sprouting vessels. We also found that Esm1(KO) mice displayed a 40\% decrease in leukocyte transmigration. Moreover, VEGF-induced vascular permeability was decreased by 30\% in Esm1(KO) mice and specifically on stimulation with VEGF-A165 but not VEGF-A121. Accordingly, cerebral edema attributable to ischemic stroke-induced vascular permeability was reduced by 50\% in the absence of Esm1. Mechanistically, we show that Esm1 binds directly to fibronectin and thereby displaces fibronectin-bound VEGF-A165 leading to increased bioavailability of VEGF-A165 and subsequently enhanced levels of VEGF-A signaling. CONCLUSIONS: Esm1 is simultaneously a target and modulator of VEGF signaling in endothelial cells, playing a role in angiogenesis, inflammation, and vascular permeability, which might be of potential interest for therapeutic applications.},
  langid = {english},
  pmid = {25057127},
  keywords = {angiogenesis,Animals,Biological Availability,capillary permeability,Cell Membrane,Cell Membrane Permeability,Endothelial Cells,Fibronectins,Inflammation,Male,Mice,Mice; Knockout,Mice; Transgenic,Models; Animal,Neovascularization; Physiologic,Proteoglycans,Signal Transduction,stroke,vascular endothelial growth factor A,Vascular Endothelial Growth Factor A},
  file = {/Users/eregan/Zotero/storage/B9AM4IQC/Rocha et al. - 2014 - Esm1 modulates endothelial tip cell behavior and v.pdf}
}

@article{semenzaDefiningRoleHypoxiaInducible2010,
  title = {Defining the {{Role}} of {{Hypoxia-Inducible Factor}} 1 in {{Cancer Biology}} and {{Therapeutics}}},
  author = {Semenza, Gregg L.},
  year = {2010},
  month = feb,
  journal = {Oncogene},
  volume = {29},
  number = {5},
  pages = {625--634},
  issn = {0950-9232},
  doi = {10.1038/onc.2009.441},
  urldate = {2023-02-06},
  abstract = {Adaptation of cancer cells to their microenvironment is an important driving force in the clonal selection that leads to invasive and metastatic disease. O2 concentrations are markedly reduced in many human cancers compared to normal tissue and a major mechanism mediating adaptive responses to reduced O2 availability (hypoxia) is the regulation of transcription by hypoxia-inducible factor 1 (HIF-1). This review summarizes the current state of knowledge regarding the molecular mechanisms by which HIF-1 contributes to cancer progression, focusing on (i) clinical data associating increased HIF-1 levels with patient mortality; (ii) preclinical data linking HIF-1 activity with tumor growth; (iii) molecular data linking specific HIF-1 target gene products to critical aspects of cancer biology; and (iv) pharmacological data demonstrating anti-cancer effects of HIF-1 inhibitors in mouse models of human cancer.},
  pmcid = {PMC2969168},
  pmid = {19946328},
  file = {/Users/grantgreene/Zotero/storage/NQ6R96RM/Semenza - 2010 - Defining the Role of Hypoxia-Inducible Factor 1 in.pdf}
}

@article{johnsonAutoregulatoryControlE2F11994,
  title = {Autoregulatory Control of {{E2F1}} Expression in Response to Positive and Negative Regulators of Cell Cycle Progression.},
  author = {Johnson, David G and Ohtani, Kiyoshi and Nevins, Joseph R},
  year = {1994},
  journal = {Genes \& Development},
  volume = {8},
  number = {13},
  pages = {1514--1525},
  publisher = {{Cold Spring Harbor Lab}}
}

@article{musacchio2007spindle,
  title = {The Spindle-Assembly Checkpoint in Space and Time},
  author = {Musacchio, Andrea and Salmon, Edward D},
  year = {2007},
  journal = {Nature reviews Molecular cell biology},
  volume = {8},
  number = {5},
  pages = {379--393},
  publisher = {{Nature Publishing Group}}
}

@article{singerDynamicHeterogeneityDNA2014,
  title = {Dynamic Heterogeneity and {{DNA}} Methylation in Embryonic Stem Cells},
  author = {Singer, Zakary S. and Yong, John and Tischler, Julia and Hackett, Jamie A. and Altinok, Alphan and Surani, M. Azim and Cai, Long and Elowitz, Michael B.},
  year = {2014},
  month = jul,
  journal = {Molecular Cell},
  volume = {55},
  number = {2},
  pages = {319--331},
  issn = {1097-4164},
  doi = {10.1016/j.molcel.2014.06.029},
  abstract = {Cell populations can be strikingly heterogeneous, composed of multiple cellular states, each exhibiting stochastic noise in its gene expression. A major challenge is to disentangle these two types of variability and to understand the dynamic processes and mechanisms that control them. Embryonic stem cells (ESCs) provide an ideal model system to address this issue because they exhibit heterogeneous and dynamic expression of functionally important regulatory factors. We analyzed gene expression in individual ESCs using single-molecule RNA-FISH and quantitative time-lapse movies. These data discriminated stochastic switching between two coherent (correlated) gene expression states and burst-like transcriptional noise. We further showed that the "2i" signaling pathway inhibitors modulate both types of variation. Finally, we found that DNA methylation plays a key role in maintaining these metastable states. Together, these results show how ESC gene expression states and dynamics arise from a combination of intrinsic noise, coherent cellular states, and epigenetic regulation.},
  langid = {english},
  pmcid = {PMC4104113},
  pmid = {25038413},
  keywords = {Animals,Cells; Cultured,DNA Methylation,Embryonic Stem Cells,Epigenesis; Genetic,Gene Expression Profiling,In Situ Hybridization; Fluorescence,Mice,RNA; Messenger,Single-Cell Analysis,Time-Lapse Imaging,Transcriptome},
  file = {/Users/eregan/Zotero/storage/D6HFJEXK/Singer et al. - 2014 - Dynamic heterogeneity and DNA methylation in embry.pdf}
}

@article{hoodRoleIntegrinsCell2002,
  title = {Role of Integrins in Cell Invasion and Migration},
  author = {Hood, John D. and Cheresh, David A.},
  year = {2002},
  month = feb,
  journal = {Nature Reviews. Cancer},
  volume = {2},
  number = {2},
  pages = {91--100},
  issn = {1474-175X},
  doi = {10.1038/nrc727},
  abstract = {As cancer cells undergo metastasis--invasion and migration of a new tissue--they penetrate and attach to the target tissue's basal matrix. This allows the cancer cell to pull itself forward into the tissue. The attachment is mediated by cell-surface receptors known as integrins, which bind to components of the extracellular matrix. Integrins are crucial for cell invasion and migration, not only for physically tethering cells to the matrix, but also for sending and receiving molecular signals that regulate these processes.},
  langid = {english},
  pmid = {12635172},
  keywords = {Animals,Apoptosis,Basement Membrane,Cell Movement,Cell Survival,Clinical Trials as Topic,Extracellular Matrix,Humans,Integrins,Neoplasm Invasiveness,Neoplasm Metastasis,Signal Transduction}
}

@article{daksis1994myc,
  title = {Myc Induces Cyclin {{D1}} Expression in the Absence of de Novo Protein Synthesis and Links Mitogen-Stimulated Signal Transduction to the Cell Cycle.},
  author = {Daksis, Jasmine I and Lu, Richard Y and Facchini, Linda M and Marhin, Wilson W and Penn, LJ},
  year = {1994},
  journal = {Oncogene},
  volume = {9},
  number = {12},
  pages = {3635--3645}
}

@article{bryantCellsOrgansBuilding2008,
  title = {From Cells to Organs: Building Polarized Tissue},
  shorttitle = {From Cells to Organs},
  author = {Bryant, David M. and Mostov, Keith E.},
  year = {2008},
  month = nov,
  journal = {Nature Reviews. Molecular Cell Biology},
  volume = {9},
  number = {11},
  pages = {887--901},
  issn = {1471-0080},
  doi = {10.1038/nrm2523},
  abstract = {How do animal cells assemble into tissues and organs? A diverse array of tissue structures and shapes can be formed by organizing groups of cells into different polarized arrangements and by coordinating their polarity in space and time. Conserved design principles underlying this diversity are emerging from studies of model organisms and tissues. We discuss how conserved polarity complexes, signalling networks, transcription factors, membrane-trafficking pathways, mechanisms for forming lumens in tubes and other hollow structures, and transitions between different types of polarity, such as between epithelial and mesenchymal cells, are used in similar and iterative manners to build all tissues.},
  langid = {english},
  pmcid = {PMC2921794},
  pmid = {18946477},
  keywords = {Animals,Cell Communication,Cell Polarity,Cells,Humans,Neoplasms,Organogenesis},
  file = {/Users/eregan/Zotero/storage/7EHGHF5Y/Bryant and Mostov - 2008 - From cells to organs building polarized tissue.pdf}
}

@article{mccarronEndotheliumSolvesProblems2017,
  title = {The {{Endothelium Solves Problems That Endothelial Cells Do Not Know Exist}}},
  author = {McCarron, John G. and Lee, Matthew D. and Wilson, Calum},
  year = {2017},
  month = apr,
  journal = {Trends in Pharmacological Sciences},
  volume = {38},
  number = {4},
  pages = {322--338},
  issn = {1873-3735},
  doi = {10.1016/j.tips.2017.01.008},
  abstract = {The endothelium is the single layer of cells that lines the entire cardiovascular system and regulates vascular tone and blood-tissue exchange, recruits blood cells, modulates blood clotting, and determines the formation of new blood vessels. To control each function, the endothelium uses a remarkable sensory capability to continuously monitor vanishingly small changes in the concentrations of many simultaneously arriving extracellular activators that each provides cues to the physiological state. Here we suggest that the extraordinary sensory capabilities of the endothelium do not come from single cells but from the combined activity of a large number of endothelial cells. Each cell has a limited, but distinctive, sensory capacity and shares information with neighbours so that sensing is distributed among cells. Communication of information among connected cells provides system-level sensing substantially greater than the capabilities of any single cell and, as a collective, the endothelium solves sensory problems too complex for any single cell.},
  langid = {english},
  pmcid = {PMC5381697},
  pmid = {28214012},
  keywords = {Animals,Calcium,Cell Communication,Endothelial Cells,Endothelium; Vascular,Humans,Signal Transduction},
  file = {/Users/eregan/Zotero/storage/5HIKS8MS/McCarron et al. - 2017 - The Endothelium Solves Problems That Endothelial C.pdf}
}

@article{LaraGonzalez:2012fl,
  title = {The {{Spindle Assembly Checkpoint Review}}},
  author = {{Lara-Gonzalez}, Pablo and Westhorpe, Frederick G and Taylor, Stephen S},
  year = {2012},
  month = nov,
  journal = {Current biology : CB},
  volume = {22},
  number = {22},
  pages = {R966-R980}
}

@article{jacquinGAPDHBindsActive2013,
  title = {{{GAPDH}} Binds to Active {{Akt}}, Leading to {{Bcl-xL}} Increase and Escape from Caspase-Independent Cell Death},
  author = {Jacquin, M. A. and Chiche, J. and Zunino, B. and B{\'e}n{\'e}teau, M. and Meynet, O. and Pradelli, L. A. and Marchetti, S. and Cornille, A. and Carles, M. and Ricci, J.-E.},
  year = {2013},
  month = aug,
  journal = {Cell Death and Differentiation},
  volume = {20},
  number = {8},
  pages = {1043--1054},
  issn = {1476-5403},
  doi = {10.1038/cdd.2013.32},
  abstract = {Increased glucose catabolism and resistance to cell death are hallmarks of cancers, but the link between them remains elusive. Remarkably, under conditions where caspases are inhibited, the process of cell death is delayed but rarely blocked, leading to the occurrence of caspase-independent cell death (CICD). Escape from CICD is particularly relevant in the context of cancer as apoptosis inhibition only is often not sufficient to allow oncogenic transformation. While most glycolytic enzymes are overexpressed in tumors, glyceraldehyde-3-phosphate dehydrogenase (GAPDH) is of particular interest as it can allow cells to recover from CICD. Here, we show that GAPDH, but no other glycolytic enzymes tested, when overexpressed could bind to active Akt and limit its dephosphorylation. Active Akt prevents FoxO nuclear localization, which precludes Bcl-6 expression and leads to Bcl-xL overexpression. The GAPDH-dependent Bcl-xL overexpression is able to protect a subset of mitochondria from permeabilization that are required for cellular survival from CICD. Thus, our work suggests that GAPDH overexpression could induce Bcl-xL overexpression and protect cells from CICD-induced chemotherapy through preservation of intact mitochondria that may facilitate tumor survival and chemotherapeutic resistance.},
  langid = {english},
  pmcid = {PMC3705596},
  pmid = {23645209},
  keywords = {Apoptosis,bcl-X Protein,Caspases,Cell Death,Cell Line; Tumor,Cell Survival,Glyceraldehyde 3-Phosphate Dehydrogenase (NADP+),HEK293 Cells,HeLa Cells,Humans,Mitochondria,Phosphoglycerate Kinase,Phosphopyruvate Hydratase,Protein Binding,Proto-Oncogene Proteins c-akt,Up-Regulation}
}

@article{kaidiInteractionBetacateninHIF12007,
  title = {Interaction between Beta-Catenin and {{HIF-1}} Promotes Cellular Adaptation to Hypoxia},
  author = {Kaidi, Abderrahmane and Williams, Ann Caroline and Paraskeva, Christos},
  year = {2007},
  month = feb,
  journal = {Nature Cell Biology},
  volume = {9},
  number = {2},
  pages = {210--217},
  issn = {1465-7392},
  doi = {10.1038/ncb1534},
  abstract = {Aberrant activation of beta-catenin promotes cell proliferation and initiates colorectal tumorigenesis. However, the expansion of tumours and the inadequacy of their local vasculature results in areas of hypoxia where cell growth is typically constrained. Here, we report a novel diversion in beta-catenin signalling triggered by hypoxia. We show that hypoxia inhibits beta-catenin-T-cell factor-4 (TCF-4) complex formation and transcriptional activity, resulting in a G1 arrest that involves the c-Myc-p21 axis. Additionally, we find that hypoxia inducible factor-1alpha (HIF-1alpha) competes with TCF-4 for direct binding to beta-catenin. DNA-protein interaction studies reveal that beta-catenin-HIF-1alpha interaction occurs at the promoter region of HIF-1 target genes. Furthermore, rigorous analyses indicate that beta-catenin can enhance HIF-1-mediated transcription, thereby promoting cell survival and adaptation to hypoxia. These findings demonstrate a dynamic role for beta-catenin in colorectal tumorigenesis, where a functional switch is instigated to meet the ever-changing needs of the tumour. This study highlights the importance of the microenvironment in transcriptional regulation.},
  langid = {english},
  pmid = {17220880},
  keywords = {{Adaptation, Physiological},beta Catenin,{Cell Line, Tumor},{Cell Transformation, Neoplastic},Colonic Neoplasms,Humans,Hypoxia,Hypoxia-Inducible Factor 1,Signal Transduction},
  file = {/Users/grantgreene/Zotero/storage/ZKFRQ6GD/Kaidi et al. - 2007 - Interaction between beta-catenin and HIF-1 promote.pdf}
}

@article{qiaoAPCCCdh1Cell2010,
  title = {{{APC}}/{{C-Cdh1}}: From Cell Cycle to Cellular Differentiation and Genomic Integrity.},
  author = {Qiao, Xinxian and Zhang, Liyong and Gamper, Armin M and Fujita, Takeo and Wan, Yong},
  year = {2010},
  month = oct,
  journal = {Cell Cycle},
  volume = {9},
  number = {19},
  pages = {3904--3912},
  abstract = {Anaphase-promoting complex/cyclosome (APC/C) is a multifunctional ubiquitin-protein ligase that targets various substrates for proteolysis inside and outside of the cell cycle. The activation of APC/C is dependent on two WD-40 domain proteins, Cdc20 and Cdh1. While APC/Cdc20 principally regulates mitotic progression, APC/Cdh1 shows a broad spectrum of substrates in and beyond cell cycle. In the past several years, numerous biochemical and mouse genetic studies have greatly attracted our attention to the emerging role of APC/Cdh1 in genomic integrity, cellular differentiation and human diseases. This review will aim to summarize the recently expanded understanding of APC/Cdh1 in regulating biological function and how its dysfunction may lead to diseases.},
  affiliation = {Department of Cell Biology and Physiology, University of Pittsburgh School of Medicine and University of Pittsburgh Cancer Institute, Pittsburgh, PA, USA.},
  date-added = {2013-01-15T17:51:57GMT},
  date-modified = {2014-05-06T17:36:54GMT},
  langid = {english},
  pmid = {20935501},
  rating = {0},
  read = {Yes}
}

@article{abercrombieObservationsSocialBehaviour1953,
  title = {Observations on the Social Behaviour of Cells in Tissue Culture. {{I}}. {{Speed}} of Movement of Chick Heart Fibroblasts in Relation to Their Mutual Contacts},
  author = {Abercrombie, M. and Heaysman, J. E.},
  year = {1953},
  month = sep,
  journal = {Experimental Cell Research},
  volume = {5},
  number = {1},
  pages = {111--131},
  issn = {0014-4827},
  doi = {10.1016/0014-4827(53)90098-6},
  langid = {english},
  pmid = {13083622},
  keywords = {Animals,Chickens,Diploidy,Fibroblasts,Heart,HEART,Humans,Social Behavior,TISSUE CULTURE,Tissue Culture Techniques}
}

@article{jeonAxinInhibitsExtracellular2007,
  title = {Axin Inhibits Extracellular Signal-Regulated Kinase Pathway by {{Ras}} Degradation via Beta-Catenin},
  author = {Jeon, Soung Hoo and Yoon, Ju-Yong and Park, Young-Nyun and Jeong, Woo-Jeong and Kim, Sewoon and Jho, Eek-Hoon and Surh, Young-Joon and Choi, Kang-Yell},
  year = {2007},
  month = may,
  journal = {The Journal of Biological Chemistry},
  volume = {282},
  number = {19},
  pages = {14482--14492},
  issn = {0021-9258},
  doi = {10.1074/jbc.M611129200},
  abstract = {Interactions between the Wnt/beta-catenin and the extracellular signal-regulated kinase (ERK) pathways have been posited, but the molecular mechanisms and cooperative roles of such interaction in carcinogenesis are poorly understood. In the present study, the Raf-1, MEK, and ERK activities were concomitantly decreased in fibroblasts, which inhibit morphological transformation and proliferation by Axin induction. The inhibition of the components of the ERK pathway by Axin occurred in cells retaining wild-type beta-catenin, including primary hepatocytes, but not in cells retaining non-degradable mutant beta-catenin. Axin inhibits cellular proliferation and ERK pathway activation induced by either epidermal growth factor or Ras, indicating a role of Axin in the regulation of growth induced by ERK pathway activation. ERK pathway regulation by Axin occurs at least partly via reduction of the protein level of Ras. Both wild-type and mutant Ras proteins are subjected to regulation by Axin, which occurs in cells retaining wild-type but not mutant beta-catenin gene. The role of beta-catenin in the regulation of the Ras-ERK pathway was further confirmed by Ras reduction and subsequent inhibitions of the ERK pathway components by knock down of mutated form of beta-catenin. The Ras regulation by Axin was blocked by treatment of leupeptin, an inhibitor of the lysosomal protein degradation machinery. Overall, Axin inhibits proliferation of cells at least partly by reduction of Ras protein level via beta-catenin. This study provides evidences for the role of the Ras-ERK pathway in carcinogenesis caused by mutations of the Wnt/beta-catenin pathway components.},
  langid = {english},
  pmid = {17374607},
  keywords = {Animals,Axin Protein,beta Catenin,Cell Adhesion,Cell Cycle,Cell Proliferation,Colony-Forming Units Assay,Epidermal Growth Factor,ErbB Receptors,Extracellular Signal-Regulated MAP Kinases,Fibroblasts,Gene Expression Regulation,Hepatocytes,MAP Kinase Kinase Kinases,Mice,Mitogen-Activated Protein Kinases,NIH 3T3 Cells,Oncogene Protein p21(ras),Proto-Oncogene Proteins c-raf,Rats,Repressor Proteins,RNA; Small Interfering,Signal Transduction,Wnt Proteins}
}

@article{KAErn:2005p3976,
  title = {Stochasticity in Gene Expression: From Theories to Phenotypes},
  author = {KAErn, Mads and Elston, Timothy C and Blake, William J and Collins, James J},
  year = {2005},
  month = jun,
  journal = {Nat Rev Genet},
  volume = {6},
  number = {6},
  pages = {451--464},
  doi = {10.1038/nrg1615},
  abstract = {Genetically identical cells exposed to the same environmental conditions can show significant variation in molecular content and marked differences in phenotypic characteristics. This variability is linked to stochasticity in gene expression, which is generally viewed as having detrimental effects on cellular function with potential implications for disease. However, stochasticity in gene expression can also be advantageous. It can provide the flexibility needed by cells to adapt to fluctuating environments or respond to sudden stresses, and a mechanism by which population heterogeneity can be established during cellular differentiation and development.},
  affiliation = {Department of Cellular and Molecular Medicine and Ottawa Institute of Systems Biology, University of Ottawa, 451 Smyth Road, Ottawa, Ontario K1H8M5, Canada. mkaern@uottawa.ca},
  date-added = {2010-10-25T19:20:40GMT},
  date-modified = {2014-05-13T21:13:06GMT},
  langid = {english},
  pmid = {15883588},
  rating = {0},
  read = {Yes},
  keywords = {Animals,stochastic processes}
}

@article{baeFAKCasRacLamellipodinSignalingModule2014,
  title = {A {{FAK-Cas-Rac-Lamellipodin Signaling Module Transduces Extracellular Matrix Stiffness}} into {{Mechanosensitive Cell Cycling}}},
  author = {Bae, Yong Ho and Mui, Keeley L. and Hsu, Bernadette Y. and Liu, Shu-Lin and Cretu, Alexandra and Razinia, Ziba and Xu, Tina and Pur{\'e}, Ellen and Assoian, Richard K.},
  year = {2014},
  month = jun,
  journal = {Science Signaling},
  volume = {7},
  number = {330},
  issn = {1945-0877, 1937-9145},
  doi = {10.1126/scisignal.2004838},
  abstract = {A signaling pathway triggers cell proliferation in response to increased stiffness in the external environment.           ,              Cell Proliferation in Hard Environments                            The extracellular matrix that surrounds cells in tissues and organs is not always of the same rigidity. The stiffness of the extracellular matrix can be changed by disease or injury. In damaged blood vessels, the extracellular matrix becomes stiffer around the site of damage; the smooth muscle cells that surround blood vessels migrate and proliferate to repair the damage. Bae               et al.               identified a signaling pathway that included the enzyme Rac and the cell migration protein lamellipodin, and that triggered proliferation in cells growing on surfaces that mimicked very stiff extracellular matrix. Mice that lacked Rac in their smooth muscle cells did not efficiently repair damage to blood vessels. Thus, lamellipodin is important in not only regulating cellular migration, but also the cell cycle in response to mechanical cues from the extracellular matrix.                        ,              Tissue and extracellular matrix (ECM) stiffness is transduced into intracellular stiffness, signaling, and changes in cellular behavior. Integrins and several of their associated focal adhesion proteins have been implicated in sensing ECM stiffness. We investigated how an initial sensing event is translated into intracellular stiffness and a biologically interpretable signal. We found that a pathway consisting of focal adhesion kinase (FAK), the adaptor protein p130Cas (Cas), and the guanosine triphosphatase Rac selectively transduced ECM stiffness into stable intracellular stiffness, increased the abundance of the cell cycle protein cyclin D1, and promoted S-phase entry. Rac-dependent intracellular stiffening involved its binding partner lamellipodin, a protein that transmits Rac signals to the cytoskeleton during cell migration. Our findings establish that mechanotransduction by a FAK-Cas-Rac-lamellipodin signaling module converts the external information encoded by ECM stiffness into stable intracellular stiffness and mechanosensitive cell cycling. Thus, lamellipodin is important not only in controlling cellular migration but also for regulating the cell cycle in response to mechanical signals.},
  langid = {english},
  file = {/Users/eregan/Zotero/storage/ARI7YSNS/Bae et al. - 2014 - A FAK-Cas-Rac-Lamellipodin Signaling Module Transd.pdf}
}

@article{kajitaRegulationPlateletderivedGrowth2007,
  title = {Regulation of Platelet-Derived Growth Factor-Induced {{Ras}} Signaling by Poliovirus Receptor {{Necl-5}} and Negative Growth Regulator {{Sprouty2}}},
  author = {Kajita, Mihoko and Ikeda, Wataru and Tamaru, Yoshiyuki and Takai, Yoshimi},
  year = {2007},
  month = mar,
  journal = {Genes to Cells: Devoted to Molecular \& Cellular Mechanisms},
  volume = {12},
  number = {3},
  pages = {345--357},
  issn = {1356-9597},
  doi = {10.1111/j.1365-2443.2007.01062.x},
  abstract = {Necl-5, known as a poliovirus receptor and up-regulated in many cancer cells, enhances platelet-derived growth factor (PDGF)-induced activation of Ras-Raf-MEK-ERK signaling, but not PDGF-induced tyrosine phosphorylation of PDGF receptor, resulting in facilitation of cell proliferation. Here, we showed that Necl-5 interacted with Sprouty2, known to be a negative regulator of growth factor-induced signaling, and reduced the inhibitory effect of Sprouty2 on PDGF-induced Ras signaling. Necl-5 was reported to be down-regulated by its trans-interaction with nectin-3 upon cell-cell contact, initiating cooperative cell-cell adhesion with cadherin. This down-regulation of Necl-5 caused tyrosine phosphorylation of Sprouty2 by c-Src, which was activated by PDGF receptor in response to PDGF, and inhibited PDGF-induced Ras signaling. Thus, Necl-5 and Sprouty2 cooperatively regulate PDGF-induced Ras signaling. The roles of Necl-5 and Sprouty2 in contact inhibition for cell proliferation are also discussed.},
  langid = {english},
  pmid = {17352739},
  keywords = {Adaptor Proteins; Signal Transducing,Animals,Antigens; Neoplasm,Becaplermin,Cell Adhesion Molecules,CSK Tyrosine-Protein Kinase,Down-Regulation,Humans,Intracellular Signaling Peptides and Proteins,MAP Kinase Signaling System,Membrane Proteins,Mice,Models; Biological,Neoplasm Proteins,NIH 3T3 Cells,Phosphorylation,Platelet-Derived Growth Factor,Protein-Serine-Threonine Kinases,Protein-Tyrosine Kinases,Proto-Oncogene Proteins c-sis,ras Proteins,Receptors; Platelet-Derived Growth Factor,Receptors; Virus,Recombinant Proteins,Signal Transduction,src-Family Kinases}
}

@article{aktasRasLinksGrowth1997,
  title = {Ras Links Growth Factor Signaling to the Cell Cycle Machinery via Regulation of Cyclin {{D1}} and the {{Cdk}} Inhibitor {{p27KIP1}}.},
  author = {Aktas, Huseyin and Cai, Hong and Cooper, Geoffrey M},
  year = {1997},
  journal = {Molecular and cellular biology},
  volume = {17},
  number = {7},
  pages = {3850--3857},
  publisher = {{Am Soc Microbiol}}
}

@article{alahmariAUF1PromotesStemness2020,
  title = {{{AUF1}} Promotes Stemness in Human Mammary Epithelial Cells through Stabilization of the {{EMT}} Transcription Factors {{TWIST1}} and {{SNAIL1}}},
  author = {AlAhmari, Manar M. and {Al-Khalaf}, Huda H. and {Al-Mohanna}, Falah H. and Ghebeh, Hazem and Aboussekhra, Abdelilah},
  year = {2020},
  month = aug,
  journal = {Oncogenesis},
  volume = {9},
  number = {8},
  pages = {70},
  issn = {2157-9024},
  doi = {10.1038/s41389-020-00255-1},
  abstract = {The AU-rich element RNA-binding protein 1 (AUF1) is an RNA-binding protein, which can both stabilize and destabilize the transcripts of several cancer-related genes. Since epithelial-to-mesenchymal transition (EMT) and the acquisition of cancer stem cell traits are important for cancer onset and progression, we sought to determine the role of AUF1 in these two important processes. We have shown that AUF1 induces EMT and stemness in breast epithelial cells via stabilization of the SNAIL1 and TWIST1 mRNAs, and their consequent upregulation. Indeed, AUF1 binds the transcripts of these two genes at their 3'UTR and reduces their turnover. Ectopic expression of AUF1 also promoted stemness in mammary epithelial cells, and thereby increased the proportion of cancer stem cells. Importantly, breast cancer cells that ectopically express AUF1 were more efficient in forming orthotopic tumor xenografts in nude mice than their corresponding controls with limiting cell inocula. On the other hand, AUF1 downregulation with specific siRNA inhibited EMT and reduced the stemness features in breast cancer cells. Moreover, AUF1 knockdown sensitized breast cancer cells to the killing effect of cisplatin. Together, these findings provide clear evidence that AUF1 is an important inducer of the EMT process through stabilization of SNAIL1 and TWIST1 and the consequent promotion of breast cancer stem cells. Thereby, AUF1 targeted molecules could constitute efficient therapeutics for breast cancer patients.},
  langid = {english},
  pmcid = {PMC7406652},
  pmid = {32759946},
  file = {/Users/eregan/Zotero/storage/JBRDGHHZ/AlAhmari et al. - 2020 - AUF1 promotes stemness in human mammary epithelial.pdf}
}

@article{Dobles:2000ux,
  title = {Chromosome Missegregation and Apoptosis in Mice Lacking the Mitotic Checkpoint Protein {{Mad2}}.},
  author = {Dobles, M and Liberal, V and Scott, M L and Benezra, R and Sorger, P K},
  year = {2000},
  month = jun,
  journal = {Cell},
  volume = {101},
  number = {6},
  pages = {635--645}
}

@article{Zhang:2011jg,
  title = {Two-Phase Dynamics of P53 in the {{DNA}} Damage Response.},
  author = {Zhang, Xiao-Peng and Liu, Feng and Wang, Wei},
  year = {2011},
  month = may,
  journal = {Proceedings of the National Academy of Sciences},
  volume = {108},
  number = {22},
  pages = {8990--8995}
}

@article{mcnultyMAPKScaffoldIQGAP12011,
  title = {{{MAPK Scaffold IQGAP1 Binds}} the {{EGF Receptor}} and {{Modulates Its Activation}}},
  author = {McNulty, Dean E. and Li, Zhigang and White, Colin D. and Sacks, David B. and Annan, Roland S.},
  year = {2011},
  month = apr,
  journal = {Journal of Biological Chemistry},
  volume = {286},
  number = {17},
  pages = {15010--15021},
  issn = {00219258},
  doi = {10.1074/jbc.M111.227694},
  langid = {english},
  file = {/Users/eregan/Zotero/storage/W6UN3RXA/McNulty et al. - 2011 - MAPK Scaffold IQGAP1 Binds the EGF Receptor and Mo.pdf}
}

@article{Yuan:2011dm,
  title = {Cell-to-{{Cell Variability}} in {{PI3K Protein Level Regulates PI3K-AKT Pathway Activity}} in {{Cell Populations}}},
  author = {Yuan, Tina L and Wulf, Gerburg and Burga, Laura and Cantley, Lewis C},
  year = {2011},
  month = feb,
  journal = {Current biology : CB},
  volume = {21},
  number = {3},
  pages = {173--183}
}

@article{yooVcateninActivatesTGFvinduced2020,
  title = {{$\beta$}-Catenin Activates {{TGF-$\beta$-induced}} Epithelial-Mesenchymal Transition in Adenomyosis},
  author = {Yoo, Jung-Yoon and Ku, Bon Jeong and Kim, Tae Hoon and Il Ahn, Jong and Ahn, Ji Yeon and Yang, Woo Sub and Lim, Jeong Mook and Taketo, Maketo M. and Shin, Jung-Ho and Jeong, Jae-Wook},
  year = {2020},
  month = oct,
  journal = {Experimental \& Molecular Medicine},
  volume = {52},
  number = {10},
  pages = {1754--1765},
  issn = {2092-6413},
  doi = {10.1038/s12276-020-00514-6},
  abstract = {Adenomyosis is defined as the presence of ectopic nests of endometrial glands and stroma within the myometrium. Adenomyosis is a common cause of dysmenorrhea, menorrhagia, and chronic pelvic pain but is often underdiagnosed. Despite its prevalence and severity of symptoms, its pathogenesis and etiology are poorly understood. Our previous study showed that aberrant activation of {$\beta$}-catenin results in adenomyosis through epithelial-mesenchymal transition. Using transcriptomic and ChIP-seq analysis, we identified activation of TGF-{$\beta$} signaling in the uteri of mutant mice that expressed dominant stabilized {$\beta$}-catenin in the uterus. There was a strong positive correlation between {$\beta$}-catenin and TGF-{$\beta$}2 proteins in women with adenomyosis. Furthermore, treatment with pirfenidone, a TGF-{$\beta$} inhibitor, increased E-cadherin expression and reduced cell invasiveness in Ishikawa cells with nuclear {$\beta$}-catenin. Our results suggest that {$\beta$}-catenin activates TGF-{$\beta$}-induced epithelial-mesenchymal transition in adenomyosis. This finding describes the molecular pathogenesis of adenomyosis and the use of TGF-{$\beta$} as a potential therapeutic target for adenomyosis.},
  langid = {english},
  pmcid = {PMC8080580},
  pmid = {33060769},
  keywords = {Adenomyosis,Animals,beta Catenin,Binding Sites,Cadherins,Disease Models; Animal,Disease Susceptibility,Epithelial-Mesenchymal Transition,Fluorescent Antibody Technique,Gene Expression Regulation,Humans,Immunohistochemistry,Mice,Mice; Transgenic,Protein Binding,Transforming Growth Factor beta}
}

@article{yamakitaDissociationFAKP1301999,
  title = {Dissociation of {{FAK}}/P130({{CAS}})/c-{{Src}} Complex during Mitosis: Role of Mitosis-Specific Serine Phosphorylation of {{FAK}}},
  shorttitle = {Dissociation of {{FAK}}/P130({{CAS}})/c-{{Src}} Complex during Mitosis},
  author = {Yamakita, Y. and Totsukawa, G. and Yamashiro, S. and Fry, D. and Zhang, X. and Hanks, S. K. and Matsumura, F.},
  year = {1999},
  month = jan,
  journal = {The Journal of Cell Biology},
  volume = {144},
  number = {2},
  pages = {315--324},
  issn = {0021-9525},
  doi = {10.1083/jcb.144.2.315},
  abstract = {At mitosis, focal adhesions disassemble and the signal transduction from focal adhesions is inactivated. We have found that components of focal adhesions including focal adhesion kinase (FAK), paxillin, and p130(CAS) (CAS) are serine/threonine phosphorylated during mitosis when all three proteins are tyrosine dephosphorylated. Mitosis-specific phosphorylation continues past cytokinesis and is reversed during post-mitotic cell spreading. We have found two significant alterations in FAK-mediated signal transduction during mitosis. First, the association of FAK with CAS or c-Src is greatly inhibited, with levels decreasing to 16 and 13\% of the interphase levels, respectively. Second, mitotic FAK shows decreased binding to a peptide mimicking the cytoplasmic domain of beta-integrin when compared with FAK of interphase cells. Mitosis-specific phosphorylation is responsible for the disruption of FAK/CAS binding because dephosphorylation of mitotic FAK in vitro by protein serine/threonine phosphatase 1 restores the ability of FAK to associate with CAS, though not with c-Src. These results suggest that mitosis-specific modification of FAK uncouples signal transduction pathways involving integrin, CAS, and c-Src, and may maintain FAK in an inactive state until post-mitotic spreading.},
  langid = {english},
  pmcid = {PMC2132894},
  pmid = {9922457},
  keywords = {Amino Acid Sequence,Animals,Binding Sites,Cell Adhesion Molecules,Cell Line; Transformed,Crk-Associated Substrate Protein,CSK Tyrosine-Protein Kinase,Cytoplasm,Cytoskeletal Proteins,Focal Adhesion Kinase 1,Focal Adhesion Protein-Tyrosine Kinases,Integrins,Mitosis,Molecular Sequence Data,Paxillin,Phosphoproteins,Phosphorylation,Protein-Tyrosine Kinases,Proteins,Rats,Retinoblastoma-Like Protein p130,Serine,src-Family Kinases},
  file = {/Users/eregan/Zotero/storage/AXDXAHGM/Yamakita et al. - 1999 - Dissociation of FAKp130(CAS)c-Src complex during.pdf}
}

@article{Yang:2008ex,
  title = {{{ERK}} Promotes Tumorigenesis by Inhibiting {{FOXO3a}} via {{MDM2-mediated}} Degradation.},
  author = {Yang, Jer-Yen and Zong, Cong S and Xia, Weiya and Yamaguchi, Hirohito and Ding, Qingqing and Xie, Xiaoming and Lang, Jing-Yu and Lai, Chien-Chen and Chang, Chun-Ju and Huang, Wei-Chien and Huang, Hsin and Kuo, Hsu-Ping and Lee, Dung-Fang and Li, Long-Yuan and Lien, Huang-Chun and Cheng, Xiaoyun and Chang, King-Jen and Hsiao, Chwan-Deng and Tsai, Fuu-Jen and Tsai, Chang-Hai and Sahin, Aysegul A and Muller, William J and Mills, Gordon B and Yu, Dihua and Hortobagyi, Gabriel N and Hung, Mien-Chie},
  year = {2008},
  month = feb,
  journal = {Nat Cell Biol},
  volume = {10},
  number = {2},
  pages = {138--148}
}

@article{imaniMicroRNA34aTargetsEpithelial2017,
  title = {{{MicroRNA-34a}} Targets Epithelial to Mesenchymal Transition-Inducing Transcription Factors ({{EMT-TFs}}) and Inhibits Breast Cancer Cell Migration and Invasion},
  author = {Imani, Saber and Wei, Chunli and Cheng, Jingliang and Asaduzzaman Khan, Md. and Fu, Shangyi and Yang, Luquan and Tania, Mousumi and Zhang, Xianqin and Xiao, Xiuli and Zhang, Xianning and Fu, Junjiang},
  year = {2017},
  month = mar,
  journal = {Oncotarget},
  volume = {8},
  number = {13},
  pages = {21362--21379},
  issn = {1949-2553},
  doi = {10.18632/oncotarget.15214},
  langid = {english}
}

@article{starkeEndothelialWillebrandFactor2011,
  title = {Endothelial von {{Willebrand}} Factor Regulates Angiogenesis},
  author = {Starke, Richard D. and Ferraro, Francesco and Paschalaki, Koralia E. and Dryden, Nicola H. and McKinnon, Thomas A. J. and Sutton, Rachel E. and Payne, Elspeth M. and Haskard, Dorian O. and Hughes, Alun D. and Cutler, Daniel F. and Laffan, Mike A. and Randi, Anna M.},
  year = {2011},
  month = jan,
  journal = {Blood},
  volume = {117},
  number = {3},
  pages = {1071--1080},
  issn = {1528-0020},
  doi = {10.1182/blood-2010-01-264507},
  abstract = {The regulation of blood vessel formation is of fundamental importance to many physiological processes, and angiogenesis is a major area for novel therapeutic approaches to diseases from ischemia to cancer. A poorly understood clinical manifestation of pathological angiogenesis is angiodysplasia, vascular malformations that cause severe gastrointestinal bleeding. Angiodysplasia can be associated with von Willebrand disease (VWD), the most common bleeding disorder in man. VWD is caused by a defect or deficiency in von Willebrand factor (VWF), a glycoprotein essential for normal hemostasis that is involved in inflammation. We hypothesized that VWF regulates angiogenesis. Inhibition of VWF expression by short interfering RNA (siRNA) in endothelial cells (ECs) caused increased in vitro angiogenesis and increased vascular endothelial growth factor (VEGF) receptor-2 (VEGFR-2)-dependent proliferation and migration, coupled to decreased integrin {$\alpha$}v{$\beta$}3 levels and increased angiopoietin (Ang)-2 release. ECs expanded from blood-derived endothelial progenitor cells of VWD patients confirmed these results. Finally, 2 different approaches, in situ and in vivo, showed increased vascularization in VWF-deficient mice. We therefore identify a new function of VWF in ECs, which confirms VWF as a protein with multiple vascular roles and defines a novel link between hemostasis and angiogenesis. These results may have important consequences for the management of VWD, with potential therapeutic implications for vascular diseases.},
  langid = {english},
  pmcid = {PMC3035068},
  pmid = {21048155},
  keywords = {Adult,Aged; 80 and over,Angiopoietin-2,Animals,Cell Line,Cell Movement,Cell Proliferation,Endothelial Cells,Female,Hemostasis,Humans,Immunoblotting,Integrin alphaVbeta3,Male,Mice,Mice; Knockout,Middle Aged,Neovascularization; Pathologic,Neovascularization; Physiologic,Reverse Transcriptase Polymerase Chain Reaction,RNA Interference,Vascular Endothelial Growth Factor Receptor-2,von Willebrand Diseases,von Willebrand Factor},
  file = {/Users/eregan/Zotero/storage/XGKVIF6G/Starke et al. - 2011 - Endothelial von Willebrand factor regulates angiog.pdf}
}

@article{macfarlanEmbryonicStemCell2012,
  title = {Embryonic Stem Cell Potency Fluctuates with Endogenous Retrovirus Activity},
  author = {Macfarlan, Todd S. and Gifford, Wesley D. and Driscoll, Shawn and Lettieri, Karen and Rowe, Helen M. and Bonanomi, Dario and Firth, Amy and Singer, Oded and Trono, Didier and Pfaff, Samuel L.},
  year = {2012},
  month = jul,
  journal = {Nature},
  volume = {487},
  number = {7405},
  pages = {57--63},
  issn = {1476-4687},
  doi = {10.1038/nature11244},
  abstract = {Embryonic stem (ES) cells are derived from blastocyst-stage embryos and are thought to be functionally equivalent to the inner cell mass, which lacks the ability to produce all extraembryonic tissues. Here we identify a rare transient cell population within mouse ES and induced pluripotent stem (iPS) cell cultures that expresses high levels of transcripts found in two-cell (2C) embryos in which the blastomeres are totipotent. We genetically tagged these 2C-like ES cells and show that they lack the inner cell mass pluripotency proteins Oct4 (also known as Pou5f1), Sox2 and Nanog, and have acquired the ability to contribute to both embryonic and extraembryonic tissues. We show that nearly all ES cells cycle in and out of this privileged state, which is partially controlled by histone-modifying enzymes. Transcriptome sequencing and bioinformatic analyses showed that many 2C transcripts are initiated from long terminal repeats derived from endogenous retroviruses, suggesting this foreign sequence has helped to drive cell-fate regulation in placental mammals.},
  langid = {english},
  pmcid = {PMC3395470},
  pmid = {22722858},
  keywords = {Animals,Cell Dedifferentiation,Cell Lineage,Chimera,Chromatin,Embryo; Mammalian,Embryonic Stem Cells,Endogenous Retroviruses,Epigenesis; Genetic,Female,Gene Expression Regulation; Developmental,Genes; Reporter,Histones,Induced Pluripotent Stem Cells,Lysine,Methylation,Mice,Phenotype,Pluripotent Stem Cells,Terminal Repeat Sequences,Totipotent Stem Cells,Transcriptome},
  file = {/Users/eregan/Zotero/storage/YN29NE4K/Macfarlan et al. - 2012 - Embryonic stem cell potency fluctuates with endoge.pdf}
}

@article{Hanahan:2011gu,
  title = {Hallmarks of Cancer: The next Generation.},
  author = {Hanahan, Douglas and Weinberg, Robert A},
  year = {2011},
  month = mar,
  journal = {Cell},
  volume = {144},
  number = {5},
  pages = {646--674}
}

@article{kellyPhenotypicPlasticityMolecular2012,
  title = {Phenotypic Plasticity: Molecular Mechanisms and Adaptive Significance},
  shorttitle = {Phenotypic Plasticity},
  author = {Kelly, Scott A. and Panhuis, Tami M. and Stoehr, Andrew M.},
  year = {2012},
  month = apr,
  journal = {Comprehensive Physiology},
  volume = {2},
  number = {2},
  pages = {1417--1439},
  issn = {2040-4603},
  doi = {10.1002/cphy.c110008},
  abstract = {Phenotypic plasticity can be broadly defined as the ability of one genotype to produce more than one phenotype when exposed to different environments, as the modification of developmental events by the environment, or as the ability of an individual organism to alter its phenotype in response to changes in environmental conditions. Not surprisingly, the study of phenotypic plasticity is innately interdisciplinary and encompasses aspects of behavior, development, ecology, evolution, genetics, genomics, and multiple physiological systems at various levels of biological organization. From an ecological and evolutionary perspective, phenotypic plasticity may be a powerful means of adaptation and dramatic examples of phenotypic plasticity include predator avoidance, insect wing polymorphisms, the timing of metamorphosis in amphibians, osmoregulation in fishes, and alternative reproductive tactics in male vertebrates. From a human health perspective, documented examples of plasticity most commonly include the results of exercise, training, and/or dieting on human morphology and physiology. Regardless of the discipline, phenotypic plasticity has increasingly become the target of a plethora of investigations with the methodological approaches utilized ranging from the molecular to whole organsimal. In this article, we provide a brief historical outlook on phenotypic plasticity; examine its potential adaptive significance; emphasize recent molecular approaches that provide novel insight into underlying mechanisms, and highlight examples in fishes and insects. Finally, we highlight examples of phenotypic plasticity from a human health perspective and underscore the use of mouse models as a powerful tool in understanding the genetic architecture of phenotypic plasticity.},
  langid = {english},
  pmid = {23798305},
  keywords = {Adaptation; Physiological,Animals,Biological Evolution,Fishes,Genetic Variation,Insecta,Models; Animal,Phenotype,Terminology as Topic}
}

@article{wellsRoleMatrixStiffness2008,
  title = {The Role of Matrix Stiffness in Regulating Cell Behavior},
  author = {Wells, Rebecca G.},
  year = {2008},
  month = apr,
  journal = {Hepatology (Baltimore, Md.)},
  volume = {47},
  number = {4},
  pages = {1394--1400},
  issn = {1527-3350},
  doi = {10.1002/hep.22193},
  abstract = {Matrix stiffness (resistance to deformation), one of the many mechanical forces acting on cells, is increasingly appreciated as an important mediator of cell behavior. It regulates cell signaling broadly, with effects on growth, survival, and motility. Although the stiffness optima for different kinds of adherent cells vary widely, it is generally true that cell proliferation and differentiation increase with the stiffness of the matrix. This review summarizes recent data exploring the nature of matrix stiffness, mechanotransducers, and the many effects of changes in stiffness on cell function. Particular mention is made of data suggesting that cells of the liver are mechanosensitive, highlighting the potential importance of these findings in understanding the biology of normal and diseased liver.},
  langid = {english},
  pmid = {18307210},
  keywords = {Animals,Cell Physiological Phenomena,Cells; Cultured,Elasticity,Extracellular Matrix,Humans,Liver,Liver Diseases,Mechanotransduction; Cellular}
}

@article{gillissenMcl1DeterminesBax2007,
  title = {Mcl-1 Determines the {{Bax}} Dependency of {{Nbk}}/{{Bik-induced}} Apoptosis},
  author = {Gillissen, Bernhard and Essmann, Frank and Hemmati, Philipp G. and Richter, Antje and Richter, Anja and Oztop, Ilker and Chinnadurai, Govindaswamy and D{\"o}rken, Bernd and Daniel, Peter T.},
  year = {2007},
  month = nov,
  journal = {The Journal of Cell Biology},
  volume = {179},
  number = {4},
  pages = {701--715},
  issn = {1540-8140},
  doi = {10.1083/jcb.200703040},
  abstract = {B cell lymphoma 2 (Bcl-2) homology domain 3 (BH3)-only proteins of the Bcl-2 family are important functional adaptors that link cell death signals to the activation of Bax and/or Bak. The BH3-only protein Nbk/Bik induces cell death via an entirely Bax-dependent/Bak-independent mechanism. In contrast, cell death induced by the short splice variant of Bcl-x depends on Bak but not Bax. This indicates that Bak is functional but fails to become activated by Nbk. Here, we show that binding of myeloid cell leukemia 1 (Mcl-1) to Bak persists after Nbk expression and inhibits Nbk-induced apoptosis in Bax-deficient cells. In contrast, the BH3-only protein Puma disrupts Mcl-1-Bak interaction and triggers cell death via both Bax and Bak. Targeted knockdown of Mcl-1 overcomes inhibition of Bak and allows for Bak activation by Nbk. Thus, Nbk is held in check by Mcl-1 that interferes with activation of Bak. The finding that different BH3-only proteins rely specifically on Bax, Bak, or both has important implications for the design of anticancer drugs targeting Bcl-2.},
  langid = {english},
  pmcid = {PMC2080900},
  pmid = {18025305},
  keywords = {Adenoviridae,Apoptosis,Apoptosis Regulatory Proteins,bcl-2 Homologous Antagonist-Killer Protein,bcl-2-Associated X Protein,Benzimidazoles,Carbocyanines,Cell Line,Cell Line; Tumor,Cell Membrane Permeability,Cytochromes c,Fluorescent Dyes,HCT116 Cells,Humans,Kidney,Male,Membrane Proteins,Mitochondria,Mitochondrial Proteins,Models; Biological,Myeloid Cell Leukemia Sequence 1 Protein,Neoplasm Proteins,Prostatic Neoplasms,Proto-Oncogene Proteins c-bcl-2,Transgenes},
  file = {/Users/eregan/Zotero/storage/8WLMALTT/Gillissen et al. - 2007 - Mcl-1 determines the Bax dependency of NbkBik-ind.pdf;/Users/eregan/Zotero/storage/G7XC9IT7/Gillissen et al. - 2007 - Mcl-1 determines the Bax dependency of NbkBik-ind.pdf;/Users/eregan/Zotero/storage/HZ658CF6/Gillissen et al. - 2007 - Mcl-1 determines the Bax dependency of NbkBik-ind.pdf}
}

@article{heinaniemiGenepairExpressionSignatures2013,
  title = {Gene-Pair Expression Signatures Reveal Lineage Control},
  author = {Hein{\"a}niemi, Merja and Nykter, Matti and Kramer, Roger and {Wienecke-Baldacchino}, Anke and Sinkkonen, Lasse and Zhou, Joseph Xu and Kreisberg, Richard and Kauffman, Stuart A. and Huang, Sui and Shmulevich, Ilya},
  year = {2013},
  month = jun,
  journal = {Nature Methods},
  volume = {10},
  number = {6},
  pages = {577--583},
  issn = {1548-7105},
  doi = {10.1038/nmeth.2445},
  abstract = {The distinct cell types of multicellular organisms arise owing to constraints imposed by gene regulatory networks on the collective change of gene expression across the genome, creating self-stabilizing expression states, or attractors. We curated human expression data comprising 166 cell types and 2,602 transcription-regulating genes and developed a data-driven method for identifying putative determinants of cell fate built around the concept of expression reversal of gene pairs, such as those participating in toggle-switch circuits. This approach allows us to organize the cell types into their ontogenic lineage relationships. Our method identifies genes in regulatory circuits that control neuronal fate, pluripotency and blood cell differentiation, and it may be useful for prioritizing candidate factors for direct conversion of cell fate.},
  langid = {english},
  pmcid = {PMC4131748},
  pmid = {23603899},
  keywords = {Cell Differentiation,Cell Lineage,Gene Regulatory Networks,Humans,Transcriptome},
  file = {/Users/eregan/Zotero/storage/DGTKM8BT/Heinäniemi et al. - 2013 - Gene-pair expression signatures reveal lineage con.pdf}
}

@article{panTranscriptionFactorFoxM12018,
  title = {Transcription Factor {{FoxM1}} Is the Downstream Target of C-{{Myc}} and Contributes to the Development of Prostate Cancer},
  author = {Pan, Huafeng and Zhu, Yudi and Wei, Wei and Shao, Siliang and Rui, Xin},
  year = {2018},
  month = mar,
  journal = {World Journal of Surgical Oncology},
  volume = {16},
  number = {1},
  pages = {59},
  issn = {1477-7819},
  doi = {10.1186/s12957-018-1352-3},
  abstract = {BACKGROUND: Prostate cancer is a common malignancy and the second leading cause of cancer death in men. Elevated expression of the transcription factor FoxM1 and c-Myc has been identified in prostate cancer. However, the potential mechanism of elevated FoxM1 and c-Myc to the development of prostate cancer has not been identified. METHODS: In this report, the mRNA level of FoxM1 and c-Myc was detected in 30 prostate cancer and para-cancer tissues. Then, we detected the expression level of FoxM1 by real-time PCR and Western blot after disturbance of the expression level of c-Myc in PC-3 cells. Whether c-Myc could bind to FoxM1 promoter was identified by ChIP assay. Finally, the migratory, invasive, and proliferative abilities in FoxM1 overexpressing and silencing PC-3 cells were detected by wound healing, transwell assay, CCK-8 assays, and Ki-67 protein level. RESULTS: We found that the expression level of FoxM1 and c-Myc were both increased in prostate cancer samples compared with para-cancer samples. The expression level of FoxM1 was changed consistent with the protein level of c-Myc. ChIP assay detected the direct binding of c-Myc in FoxM1 gene promoter. Lastly, overexpression of FoxM1 increased the migratory, invasive, and proliferative abilities of PC-3 cells, and its downregulation significantly decreased the migratory, invasive, and proliferative abilities. CONCLUSIONS: In conclusion, FoxM1 was significantly increased in prostate cancer samples, and it could regulate the proliferative and invasive ability of prostate cancer cells which might be a new target for prostate cancer. Besides, c-Myc could regulate the expression level of FoxM1 by directly binding to its gene promoter.},
  langid = {english},
  pmcid = {PMC5859725},
  pmid = {29554906},
  keywords = {Biomarkers; Tumor,c-Myc,Cell Movement,Cell Proliferation,Forkhead Box Protein M1,FoxM1,Gene Expression Regulation; Neoplastic,Humans,Male,Prognosis,Promoter,Promoter Regions; Genetic,Prostate cancer,Prostatic Neoplasms,Proto-Oncogene Proteins c-myc,RNA; Messenger,Signal Transduction,Wound Healing},
  file = {/Users/eregan/Zotero/storage/RE2HXT8A/Pan et al. - 2018 - Transcription factor FoxM1 is the downstream targe.pdf;/Users/eregan/Zotero/storage/YRAEERK4/Pan et al. - 2018 - Transcription factor FoxM1 is the downstream targe.pdf}
}

@article{tomlinsonImmunohistochemicalStudyEndothelial1991,
  title = {An Immunohistochemical Study of Endothelial Cell Heterogeneity in the Rat: Observations in ``En Face'' {{H\"autchen}} Preparations},
  shorttitle = {An Immunohistochemical Study of Endothelial Cell Heterogeneity in the Rat},
  author = {Tomlinson, A. and Van Vlijmen, H. and Loesch, A. and Burnstock, G.},
  year = {1991},
  month = jan,
  journal = {Cell and Tissue Research},
  volume = {263},
  number = {1},
  pages = {173--181},
  issn = {1432-0878},
  doi = {10.1007/BF00318413},
  abstract = {Summary``En face'' sheets of endothelium, in which cellular spatial relationships were maintained, were prepared from proximal pulmonary and femoral arteries and aortae of the Wistar rat, in order to visualise patterns of heterogeneity in populations of endothelial cells. These preparations, termed H\"autchen, were immunolabelled with antibodies to angiotensin II, endothelin and Factor-VIII-related antigen, and visualised by an avidin/biotin peroxidase complex. Clusters of cells, which accounted for approximately 30\% of the total endothelial cell population, and which were positively immunostained for angiotensin II, were found perpendicular to the longitudinal axis of the aorta and femoral artery. Cells in the pulmonary artery were immunonegative for angiotensin II. The majority of cells in all three vessels were immunopositive for endothelin; groups of intensely stained cells were present in both the femoral artery and aorta, but not in the pulmonary artery. Immunoreactivity to Factor-VIII-related antigen was heterogeneous, with intensely stained amorphous patches of endothelial cells present in the femoral artery and aorta. H\"autchen preparations present an opportunity for the investigation of endothelial cell heterogeneity, both within and between vessels; this may provide a basis for the interpretation of the heterogeneity of endothelium-dependent responses in vessels of differing origin.},
  langid = {english},
  keywords = {Angiotensin II,Endothelin,Endothelium,Factor VIII (von Willebrand factor),Heterogeneity,Rat (Wistar)}
}

@article{riceHighResolutionHelium2013,
  title = {High {{Resolution Helium Ion Scanning Microscopy}} of the {{Rat Kidney}}},
  author = {Rice, William L. and Van Hoek, Alfred N. and P{\u a}unescu, Teodor G. and Huynh, Chuong and Goetze, Bernhard and Singh, Bipin and Scipioni, Larry and Stern, Lewis A. and Brown, Dennis},
  year = {2013},
  month = mar,
  journal = {PLoS ONE},
  volume = {8},
  number = {3},
  issn = {1932-6203},
  doi = {10.1371/journal.pone.0057051},
  abstract = {Helium ion scanning microscopy is a novel imaging technology with the potential to provide sub-nanometer resolution images of uncoated biological tissues. So far, however, it has been used mainly in materials science applications. Here, we took advantage of helium ion microscopy to explore the epithelium of the rat kidney with unsurpassed image quality and detail. In addition, we evaluated different tissue preparation methods for their ability to preserve tissue architecture. We found that high contrast, high resolution imaging of the renal tubule surface is possible with a relatively simple processing procedure that consists of transcardial perfusion with aldehyde fixatives, vibratome tissue sectioning, tissue dehydration with graded methanol solutions and careful critical point drying. Coupled with the helium ion system, fine details such as membrane texture and membranous nanoprojections on the glomerular podocytes were visualized, and pores within the filtration slit diaphragm could be seen in much greater detail than in previous scanning EM studies. In the collecting duct, the extensive and striking apical microplicae of the intercalated cells were imaged without the shrunken or distorted appearance that is typical with conventional sample processing and scanning electron microscopy. Membrane depressions visible on principal cells suggest possible endo- or exocytotic events, and central cilia on these cells were imaged with remarkable preservation and clarity. We also demonstrate the use of colloidal gold probes for highlighting specific cell-surface proteins and find that 15 nm gold labels are practical and easily distinguishable, indicating that external labels of various sizes can be used to detect multiple targets in the same tissue. We conclude that this technology represents a technical breakthrough in imaging the topographical ultrastructure of animal tissues. Its use in future studies should allow the study of fine cellular details and provide significant advances in our understanding of cell surface structures and membrane organization.},
  pmcid = {PMC3591388},
  pmid = {23505418},
  file = {/Users/eregan/Zotero/storage/LN7UCIFJ/Rice et al. - 2013 - High Resolution Helium Ion Scanning Microscopy of .pdf}
}

@article{desouzaCentrosomalCytoplasmicCdc22000,
  title = {Centrosomal and Cytoplasmic {{Cdc2}}/Cyclin {{B1}} Activation Precedes Nuclear Mitotic Events},
  author = {De Souza, C. P. and Ellem, K. A. and Gabrielli, B. G.},
  year = {2000},
  month = may,
  journal = {Experimental Cell Research},
  volume = {257},
  number = {1},
  pages = {11--21},
  issn = {0014-4827},
  doi = {10.1006/excr.2000.4872},
  abstract = {The activation of cdc2/cyclin B is the trigger for entry into mitosis. The mechanism of cdc2/cyclin B activation is complex, but the final step is the dephosphorylation of the Thr14 and Tyr15 residues on the cdc2 subunit, catalyzed by a member of the Cdc25 family of phosphatases. Cdc2/cyclin B1 accumulates at the centrosome in late G2 phase and has been implicated in the conversion of the centrosome from an interphase to a mitotic microtubule organizing center. Here we demonstrate biochemically that cdc2/cyclin B1 accumulates at the centrosome in late G2 as the inactive, phosphotyrosine 15 form and that the centrosomal cdc2/cyclin B1 can be activated in vitro by recombinant cdc25B. We provide evidence that a portion of the cdc2/cyclin B1 translocated into the nucleus in prophase is the inactive tyrosine-15-phosphorylated form. At this time the centrosomal and cytoplasmic cdc2/cyclin B1 is already active. This provides evidence that the activation of cdc2/cyclin B1 is initiated in the cytoplasm and that full activation of the translocated pool occurs in the nucleus.},
  langid = {english},
  pmid = {10854050},
  keywords = {CDC2 Protein Kinase,Cell Nucleus,Centrosome,Cyclin B,Cyclin B1,Enzyme Activation,Humans,Mitosis,Signal Transduction,T-Lymphocytes,Tumor Cells; Cultured}
}

@article{demontisTwistSubstrateCaspase2006,
  title = {Twist Is Substrate for Caspase Cleavage and Proteasome-Mediated Degradation},
  author = {Demontis, S. and Rigo, C. and Piccinin, S. and Mizzau, M. and Sonego, M. and Fabris, M. and Brancolini, C. and Maestro, R.},
  year = {2006},
  month = feb,
  journal = {Cell Death \& Differentiation},
  volume = {13},
  number = {2},
  pages = {335--345},
  publisher = {{Nature Publishing Group}},
  issn = {1476-5403},
  doi = {10.1038/sj.cdd.4401744},
  abstract = {Twist is a member of the basic helix\textendash loop\textendash helix family of transcription factors. An aberrant Twist expression has been found in diverse types of cancer, including sarcomas, carcinomas and lymphomas, supporting a role for Twist in tumor progression. Twist is known to be essential for mesodermal development. However, since a prolonged Twist expression results in a block of muscle, cartilage and bone differentiation, Twist has to be excluded from somites during late embryogenesis for terminal differentiation to occur. This implies that Twist expression must be target of a tight control. Here we provide evidence that Twist undergoes post-transcriptional regulation. Twist is substrate for cleavage by caspases during apoptosis and its cleavage results in ubiquitin-mediated proteasome degradation. Our findings suggest that Twist post-transcriptional regulation may play an important role in tissue determination and raise the possibility that alterations in the protein turnover may account for Twist overexpression observed in tumors.},
  copyright = {2006 Nature Publishing Group},
  langid = {english},
  keywords = {Apoptosis,Biochemistry,Cell Biology,Cell Cycle Analysis,general,Life Sciences,Stem Cells},
  file = {/Users/eregan/Zotero/storage/GYQFYAPY/Demontis et al. - 2006 - Twist is substrate for caspase cleavage and protea.pdf;/Users/eregan/Zotero/storage/D4R87SYS/4401744.html}
}

@article{harleyPhosphorylationMcl1CDK1cyclin2010,
  title = {Phosphorylation of {{Mcl-1}} by {{CDK1-cyclin B1}} Initiates Its {{Cdc20-dependent}} Destruction during Mitotic Arrest},
  author = {Harley, Margaret E. and Allan, Lindsey A. and Sanderson, Helen S. and Clarke, Paul R.},
  year = {2010},
  month = jul,
  journal = {The EMBO journal},
  volume = {29},
  number = {14},
  pages = {2407--2420},
  issn = {1460-2075},
  doi = {10.1038/emboj.2010.112},
  abstract = {The balance between cell cycle progression and apoptosis is important for both surveillance against genomic defects and responses to drugs that arrest the cell cycle. In this report, we show that the level of the human anti-apoptotic protein Mcl-1 is regulated during the cell cycle and peaks at mitosis. Mcl-1 is phosphorylated at two sites in mitosis, Ser64 and Thr92. Phosphorylation of Thr92 by cyclin-dependent kinase 1 (CDK1)-cyclin B1 initiates degradation of Mcl-1 in cells arrested in mitosis by microtubule poisons. Mcl-1 destruction during mitotic arrest requires proteasome activity and is dependent on Cdc20/Fizzy, which mediates recognition of mitotic substrates by the anaphase-promoting complex/cyclosome (APC/C) E3 ubiquitin ligase. Stabilisation of Mcl-1 during mitotic arrest by mutation of either Thr92 or a D-box destruction motif inhibits the induction of apoptosis by microtubule poisons. Thus, phosphorylation of Mcl-1 by CDK1-cyclin B1 and its APC/C(Cdc20)-mediated destruction initiates apoptosis if a cell fails to resolve mitosis. Regulation of apoptosis, therefore, is linked intrinsically to progression through mitosis and is governed by a temporal mechanism that distinguishes between normal mitosis and prolonged mitotic arrest.},
  langid = {english},
  pmcid = {PMC2910263},
  pmid = {20526282},
  keywords = {Amino Acid Sequence,Animals,Apc3 Subunit; Anaphase-Promoting Complex-Cyclosome,Apoptosis,Caspase 9,CDC2 Protein Kinase,Cdc20 Proteins,Cell Cycle Proteins,Cell Line,Cyclin B1,Humans,Mitosis,Molecular Sequence Data,Myeloid Cell Leukemia Sequence 1 Protein,Phosphopeptides,Phosphorylation,Proteasome Endopeptidase Complex,Proto-Oncogene Proteins c-bcl-2,RNA Interference,Serine,Threonine},
  file = {/Users/eregan/Zotero/storage/4ZCEBH2Y/Harley et al. - 2010 - Phosphorylation of Mcl-1 by CDK1-cyclin B1 initiat.pdf;/Users/eregan/Zotero/storage/ZU7TSZPL/Harley et al. - 2010 - Phosphorylation of Mcl-1 by CDK1-cyclin B1 initiat.pdf}
}

@article{mayranPioneerTranscriptionFactors2018,
  title = {Pioneer Transcription Factors Shape the Epigenetic Landscape},
  author = {Mayran, Alexandre and Drouin, Jacques},
  year = {2018},
  month = sep,
  journal = {Journal of Biological Chemistry},
  volume = {293},
  number = {36},
  pages = {13795--13804},
  issn = {0021-9258, 1083-351X},
  doi = {10.1074/jbc.R117.001232},
  abstract = {Pioneer transcription factors have the unique and important role of unmasking chromatin domains during development to allow the implementation of new cellular programs. Compared with those of other transcription factors, this activity implies that pioneer factors can recognize their target DNA sequences in so-called compacted or ``closed'' heterochromatin and can trigger remodeling of the adjoining chromatin landscape to provide accessibility to nonpioneer transcription factors. Recent studies identified several steps of pioneer action, namely rapid but weak initial binding to heterochromatin and stabilization of binding followed by chromatin opening and loss of cytosine-phosphate-guanine (CpG) methylation that provides epigenetic memory. Whereas CpG demethylation depends on replication, chromatin opening does not. In this Minireview, we highlight the unique properties of this transcription factor class and the challenges of understanding their mechanism of action.},
  langid = {english},
  pmid = {29507097},
  keywords = {cell differentiation,chromatin remodeling,development,DNA demethylation,epigenetics,gene transcription},
  file = {/Users/eregan/Zotero/storage/QFBH6P8U/Mayran and Drouin - 2018 - Pioneer transcription factors shape the epigenetic.pdf;/Users/eregan/Zotero/storage/CALPXJ8R/13795.html}
}

@book{waddingtonStrategyGenes2014,
  title = {The {{Strategy}} of the {{Genes}}},
  author = {Waddington, C. H.},
  year = {2014},
  month = apr,
  publisher = {{Routledge}},
  doi = {10.4324/9781315765471},
  abstract = {First published in 1957, this essential classic work bridged the gap between analytical and theoretical biology, thus setting the insights of the former in a},
  isbn = {978-1-315-76547-1},
  langid = {english},
  file = {/Users/eregan/Zotero/storage/Z9VCU5G7/9781315765471.html}
}

@article{rikitakeRoleNectinsDifferent2012,
  title = {The Role of Nectins in Different Types of Cell-Cell Adhesion},
  author = {Rikitake, Yoshiyuki and Mandai, Kenji and Takai, Yoshimi},
  year = {2012},
  month = aug,
  journal = {Journal of Cell Science},
  volume = {125},
  number = {Pt 16},
  pages = {3713--3722},
  issn = {1477-9137},
  doi = {10.1242/jcs.099572},
  abstract = {Mammalian tissues and organs are composed of different types of cells that adhere to each other homotypically (i.e. interactions between cells of the same cell type) or heterotypically (i.e. interactions between different cell types), forming a variety of cellular patterns, including mosaic patterns. At least three types of cell-cell adhesion have been observed: symmetric homotypic, asymmetric homotypic and heterotypic cell adhesions. Cadherins and nectins, which are known cell-cell adhesion molecules, mediate these cell adhesions. Cadherins comprise a family of more than 100 members, but they are primarily involved in homophilic trans-interactions (i.e. interactions between the same cadherin members) between opposing cells. By contrast, the nectin family comprises only four members, and these proteins form both homophilic and heterophilic trans-interactions (i.e. interactions between the same and different nectin members on opposing cells). In addition, heterophilic trans-interactions between nectins are much stronger than homophilic trans-interactions. Because of these unique properties, nectins have crucial roles in asymmetric homotypic cell-cell adhesion at neuronal synapses and in various types of heterotypic cell-cell adhesions. We summarize recent progress in our understanding of the biology of nectins and discuss their roles in heterotypic cell-cell adhesions, whose formation cannot be solely explained by the action of cadherins.},
  langid = {english},
  pmid = {23027581},
  keywords = {Adherens Junctions,Animals,Cell Adhesion,Cell Adhesion Molecules,Humans,Nectins},
  file = {/Users/eregan/Zotero/storage/HBBSB3TR/Rikitake et al. - 2012 - The role of nectins in different types of cell-cel.pdf}
}

@article{welckerFbw7TumorSuppressor2004,
  title = {The {{Fbw7}} Tumor Suppressor Regulates Glycogen Synthase Kinase 3 Phosphorylation-Dependent c-{{Myc}} Protein Degradation},
  author = {Welcker, Markus and Orian, Amir and Jin, Jianping and Grim, Jonathan E. and Grim, Jonathan A. and Harper, J. Wade and Eisenman, Robert N. and Clurman, Bruce E.},
  year = {2004},
  month = jun,
  journal = {Proceedings of the National Academy of Sciences of the United States of America},
  volume = {101},
  number = {24},
  pages = {9085--9090},
  issn = {0027-8424},
  doi = {10.1073/pnas.0402770101},
  abstract = {Myc proteins regulate cell growth and division and are implicated in a wide range of human cancers. We show here that Fbw7, a component of the SCF(Fbw7) ubiquitin ligase and a tumor suppressor, promotes proteasome-dependent c-Myc turnover in vivo and c-Myc ubiquitination in vitro. Phosphorylation of c-Myc on threonine-58 (T58) by glycogen synthase kinase 3 regulates the binding of Fbw7 to c-Myc as well as Fbw7-mediated c-Myc degradation and ubiquitination. T58 is the most frequent site of c-myc mutations in lymphoma cells, and our findings suggest that c-Myc activation is one of the key oncogenic consequences of Fbw7 loss in cancer. Because Fbw7 mediates the degradation of cyclin E, Notch, and c-Jun, as well as c-Myc, the loss of Fbw7 is likely to elicit profound effects on cell proliferation during tumorigenesis.},
  langid = {english},
  pmcid = {PMC428477},
  pmid = {15150404},
  keywords = {Base Sequence,Cell Cycle Proteins,Cell Line,F-Box Proteins,F-Box-WD Repeat-Containing Protein 7,Fibroblasts,Glycogen Synthase Kinase 3,HeLa Cells,Humans,Phosphorylation,Proto-Oncogene Proteins c-myc,Recombinant Proteins,Sequence Alignment,Transduction; Genetic,Transfection,Tumor Suppressor Proteins,Ubiquitin,Ubiquitin-Protein Ligases},
  file = {/Users/eregan/Zotero/storage/69ILKV5N/Welcker et al. - 2004 - The Fbw7 tumor suppressor regulates glycogen synth.pdf;/Users/eregan/Zotero/storage/M379SKWK/Welcker et al. - 2004 - The Fbw7 tumor suppressor regulates glycogen synth.pdf}
}

@article{Wrighton:2009jl,
  title = {Watching Caspase 2 Get Active},
  author = {Wrighton, Katharine H},
  year = {2009},
  month = oct,
  journal = {Nat Rev Mol Cell Biol},
  volume = {10},
  number = {11},
  pages = {739--739}
}

@article{randiWillebrandFactorAngiodysplasia2013,
  title = {Von {{Willebrand}} Factor, Angiodysplasia and Angiogenesis},
  author = {Randi, Anna M. and Laffan, Mike A. and Starke, Richard D.},
  year = {2013},
  month = sep,
  journal = {Mediterranean Journal of Hematology and Infectious Diseases},
  volume = {5},
  number = {1},
  pages = {e2013060},
  issn = {2035-3006},
  doi = {10.4084/MJHID.2013.060},
  abstract = {The large multimeric glycoprotein Von Willebrand factor (VWF) is best known for its role in haemostasis; however in recent years other functions of VWF have been identified, indicating that this protein is involved in multiple vascular processes. We recently described a new role for VWF in controlling angiogenesis, which may have significant clinical implications for patients with Von Willebrand disease (VWD), a genetic or acquired condition caused by the deficiency or dysfunction of VWF. VWD can be associated with angiodysplasia, a condition of degenerative blood vessels often present in the gastrointestinal tract, linked to dysregulated angiogenesis. Angiodysplasia can cause severe intractable bleeding, often refractory to conventional VWD treatments. In this review we summarise the evidence showing that VWF controls angiogenesis, and review the angiogenic pathways which have been implicated in this process. We discuss the possible mechanisms though which VWF regulates angiopoietin-2 (Ang-2) and integrin {$\alpha$}v{$\beta$}3, leading to signalling through vascular endothelial growth factor receptor-2 (VEGFR2), one of the most potent activators of angiogenesis. We also review the evidence that links VWF with angiodysplasia, and how the newly identified function of VWF in controlling angiogenesis may pave the way for the development of novel therapies for the treatment of angiodysplasia in congenital VWD and in acquired conditions such as Heyde syndrome.},
  langid = {english},
  pmcid = {PMC3787682},
  pmid = {24106610},
  file = {/Users/eregan/Zotero/storage/AWNBJPGV/Randi et al. - 2013 - Von Willebrand factor, angiodysplasia and angiogen.pdf}
}

@article{paliwalMAPKmediatedBimodalGene2007,
  title = {{{MAPK-mediated}} Bimodal Gene Expression and Adaptive Gradient Sensing in Yeast},
  author = {Paliwal, Saurabh and Iglesias, Pablo A. and Campbell, Kyle and Hilioti, Zoe and Groisman, Alex and Levchenko, Andre},
  year = {2007},
  month = mar,
  journal = {Nature},
  volume = {446},
  number = {7131},
  pages = {46--51},
  issn = {1476-4687},
  doi = {10.1038/nature05561},
  abstract = {The mating pathway in Saccharomyces cerevisiae has been the focus of considerable research effort, yet many quantitative aspects of its regulation still remain unknown. Using an integrated approach involving experiments in microfluidic chips and computational modelling, we studied gene expression and phenotypic changes associated with the mating response under well-defined pheromone gradients. Here we report a combination of switch-like and graded pathway responses leading to stochastic phenotype determination in a specific range of pheromone concentrations. Furthermore, we show that these responses are critically dependent on mitogen-activated protein kinase (MAPK)-mediated regulation of the activity of the pheromone-response-specific transcription factor, Ste12, as well as on the autoregulatory feedback of Ste12. In particular, both the switch-like characteristics and sensitivity of gene expression in shmooing cells to pheromone concentration were significantly diminished in cells lacking Kss1, one of the MAP kinases activated in the mating pathway. In addition, the dynamic range of gradient sensing of Kss1-deficient cells was reduced compared with wild type. We thus provide unsuspected functional significance for this kinase in regulation of the mating response.},
  langid = {english},
  pmid = {17310144},
  keywords = {Adaptation; Biological,Gene Expression Regulation; Fungal,Microfluidics,Mitogen-Activated Protein Kinases,Models; Genetic,Oligonucleotide Array Sequence Analysis,Phenotype,Pheromones,Saccharomyces cerevisiae,Saccharomyces cerevisiae Proteins,Transcription Factors}
}

@article{makarFormateAssayBody1975,
  title = {Formate Assay in Body Fluids: Application in Methanol Poisoning},
  shorttitle = {Formate Assay in Body Fluids},
  author = {Makar, A. B. and McMartin, K. E. and Palese, M. and Tephly, T. R.},
  year = {1975},
  month = jun,
  journal = {Biochemical Medicine},
  volume = {13},
  number = {2},
  pages = {117--126},
  issn = {0006-2944},
  doi = {10.1016/0006-2944(75)90147-7},
  langid = {english},
  pmid = {1},
  keywords = {Aldehyde Oxidoreductases,Animals,Body Fluids,Carbon Dioxide,Formates,Haplorhini,Humans,Hydrogen-Ion Concentration,Kinetics,Methanol,Methods,Pseudomonas}
}

@article{mitchellSignalingNFkBSystem2016,
  title = {Signaling via the {{NF$\kappa$B}} System},
  author = {Mitchell, Simon and Vargas, Jesse and Hoffmann, Alexander},
  year = {2016},
  month = may,
  journal = {Wiley Interdisciplinary Reviews. Systems Biology and Medicine},
  volume = {8},
  number = {3},
  pages = {227--241},
  issn = {1939-005X},
  doi = {10.1002/wsbm.1331},
  abstract = {The nuclear factor kappa B (NF{$\kappa$}B) family of transcription factors is a key regulator of immune development, immune responses, inflammation, and cancer. The NF{$\kappa$}B signaling system (defined by the interactions between NF{$\kappa$}B dimers, I{$\kappa$}B regulators, and IKK complexes) is responsive to a number of stimuli, and upon ligand-receptor engagement, distinct cellular outcomes, appropriate to the specific signal received, are set into motion. After almost three decades of study, many signaling mechanisms are well understood, rendering them amenable to mathematical modeling, which can reveal deeper insights about the regulatory design principles. While other reviews have focused on upstream, receptor proximal signaling (Hayden MS, Ghosh S. Signaling to NF-{$\kappa$}B. Genes Dev 2004, 18:2195-2224; Verstrepen L, Bekaert T, Chau TL, Tavernier J, Chariot A, Beyaert R. TLR-4, IL-1R and TNF-R signaling to NF-{$\kappa$}B: variations on a common theme. Cell Mol Life Sci 2008, 65:2964-2978), and advances through computational modeling (Basak S, Behar M, Hoffmann A. Lessons from mathematically modeling the NF-{$\kappa$}B pathway. Immunol Rev 2012, 246:221-238; Williams R, Timmis J, Qwarnstrom E. Computational models of the NF-KB signalling pathway. Computation 2014, 2:131), in this review we aim to summarize the current understanding of the NF{$\kappa$}B signaling system itself, the molecular mechanisms, and systems properties that are key to its diverse biological functions, and we discuss remaining questions in the field. WIREs Syst Biol Med 2016, 8:227-241. doi: 10.1002/wsbm.1331 For further resources related to this article, please visit the WIREs website.},
  langid = {english},
  pmcid = {PMC8363188},
  pmid = {26990581},
  keywords = {Animals,Dimerization,Humans,I-kappa B Kinase,Inflammation,Models; Biological,Neoplasms,NF-kappa B,Oxidative Stress,Protein Processing; Post-Translational,Signal Transduction}
}

@article{liuCoordinatedActivationClassical2017,
  title = {Co-Ordinated Activation of Classical and Novel {{PKC}} Isoforms Is Required for {{PMA-induced mTORC1}} Activation},
  author = {Liu, Mengling and Clarke, Christopher J. and Salama, Mohamed F. and Choi, Yeon Ja and Obeid, Lina M. and Hannun, Yusuf A.},
  year = {2017},
  journal = {PloS One},
  volume = {12},
  number = {9},
  pages = {e0184818},
  issn = {1932-6203},
  doi = {10.1371/journal.pone.0184818},
  abstract = {Protein kinase C (PKC) has been shown to activate the mammalian target of rapamycin complex 1 (mTORC1) signaling pathway, a central hub in the regulation of cell metabolism, growth and proliferation. However, the mechanisms by which PKCs activate mTORC1 are still ambiguous. Our previous study revealed that activation of classical PKCs (cPKC) results in the perinuclear accumulation of cPKC and phospholipase D2 (PLD2) in recycling endosomes in a PLD2-dependent manner. Here, we report that mTORC1 activation by phorbol 12,13-myristate acetate (PMA) requires both classic, cPKC, and novel PKC (nPKC) isoforms, specifically PKC{$\eta$}, acting through distinct pathways. The translocation of mTOR to perinuclear lysosomes was detected after treatment of PKC activators, which was not colocalized with PKC{$\alpha$}- or RAB11-positive endosomes and was not inhibited by PLD inhibitors. We found that PKC{$\eta$} inhibition by siRNA or bisindolylmaleimide I effectively decreased mTOR accumulation in lysosomes and its activity. Also, we identified that PKC{$\eta$} plays a role upstream of the v-ATPase/Ragulator/Rag pathway in response to PMA. These data provides a spatial aspect to the regulation of mTORC1 by sustained activation of PKC, requiring co-ordinated activation of two distinct elements, the perinuclear accumulation of cPKC- and PLD-containing endosomes and the nPKC-dependent translation of of mTOR in the perinuclear lysosomes. The close proximity of these two distinct compartments shown in this study suggests the possibility that transcompartment signaling may be a factor in the regulation of mTORC1 activity and also underscores the importance of PKC{$\eta$} as a potential therapeutic target of mTORC-related disorders.},
  langid = {english},
  pmcid = {PMC5604983},
  pmid = {28926616},
  keywords = {Adenosine Triphosphatases,Carbazoles,Endocytosis,Endosomes,Enzyme Activation,HEK293 Cells,HeLa Cells,Humans,Lysosomes,Mechanistic Target of Rapamycin Complex 1,Multiprotein Complexes,Phospholipase D,Phosphorylation,Protein Isoforms,Protein Kinase C,RNA Interference,Signal Transduction,Tetradecanoylphorbol Acetate,TOR Serine-Threonine Kinases},
  file = {/Users/eregan/Zotero/storage/24GTGZTA/Liu et al. - 2017 - Co-ordinated activation of classical and novel PKC.pdf;/Users/eregan/Zotero/storage/AYSU6IVG/Liu et al. - 2017 - Co-ordinated activation of classical and novel PKC.pdf;/Users/eregan/Zotero/storage/DABLJ567/Liu et al. - 2017 - Co-ordinated activation of classical and novel PKC.pdf}
}

@article{dongUpregulationApoptosisInhibitory2001,
  title = {Up-Regulation of {{Apoptosis Inhibitory Protein IAP-2}} by {{Hypoxia}}: {{HIF-1-INDEPENDENT MECHANISMS}}*},
  shorttitle = {Up-Regulation of {{Apoptosis Inhibitory Protein IAP-2}} by {{Hypoxia}}},
  author = {Dong, Zheng and Venkatachalam, Manjeri A. and Wang, Jinzhao and Patel, Yogendra and Saikumar, Pothana and Semenza, Gregg L. and Force, Thomas and Nishiyama, Junichiro},
  year = {2001},
  month = jun,
  journal = {Journal of Biological Chemistry},
  volume = {276},
  number = {22},
  pages = {18702--18709},
  issn = {0021-9258},
  doi = {10.1074/jbc.M011774200},
  urldate = {2024-01-25},
  abstract = {Hypoxia is a key determinant of tissue pathology during tumor development and organ ischemia. However, little is known regarding hypoxic regulation of genes that are directly involved in cell death or death resistance. Here we report the striking induction by severe hypoxia of the anti-apoptotic protein IAP-2. Hypoxic cells with IAP-2 up-regulation became resistant to apoptosis. IAP-2 was induced by hypoxia per se rather than by the secondary effects of hypoxia, including ATP depletion and cell injury. The inductive response did not relate to alterations of cellular redox status or arrest of mitochondrial respiration. On the other hand, IAP-2 induction was attenuated by actinomycin D, suggesting a role for gene transcription. In vitro nuclear run-on assays demonstrated specific increases in IAP-2 transcriptional activity after hypoxia exposure. HIF-1, the primary transcription factor that is responsible for multiple gene activation under hypoxia, does not have a role in IAP-2 expression. HIF-1 and IAP-2 were induced by different degrees of hypoxia; severe hypoxia or anoxia was required for IAP-2 induction. Moreover, cobalt chloride and desferrioxamine activated HIF-1 but not IAP-2. Finally, IAP-2 was induced by severe hypoxia in mouse embryonic stem cells that were deficient of HIF-1. Thus, this study not only provides the first demonstration of hypoxic regulation of an anti-apoptotic gene but also suggests the participation of novel hypoxia-responsive transcription mechanisms.},
  file = {/Users/grantgreene/Zotero/storage/AKGLRUWB/Dong et al. - 2001 - Up-regulation of Apoptosis Inhibitory Protein IAP-.pdf;/Users/grantgreene/Zotero/storage/Z6D7T44C/S0021925819669905.html}
}

@article{pugazhenthiAktProteinKinase2000,
  title = {Akt/Protein Kinase {{B}} up-Regulates {{Bcl-2}} Expression through {{cAMP-response}} Element-Binding Protein},
  author = {Pugazhenthi, S. and Nesterova, A. and Sable, C. and Heidenreich, K. A. and Boxer, L. M. and Heasley, L. E. and Reusch, J. E.},
  year = {2000},
  month = apr,
  journal = {The Journal of Biological Chemistry},
  volume = {275},
  number = {15},
  pages = {10761--10766},
  issn = {0021-9258},
  doi = {10.1074/jbc.275.15.10761},
  abstract = {In our previous study we showed that insulin-like growth factor-I induces a cAMP-response element (CRE) site-containing Bcl-2 promoter through a novel signaling pathway involving mitogen-activated protein kinase kinase 6/p38beta mitogen-activated protein kinase/MAP kinase-activated protein kinase-3/cAMP-response element-binding protein (CREB) (Pugazhenthi, S., Miller, E., Sable, C., Young, P., Heidenreich, K. A., Boxer, L. M., and Reusch, J. E.-B. (1999) J. Biol. Chem. 274, 27529-27535). In the present investigation, we define a second pathway contributing to CREB-dependent up-regulation of Bcl-2 expression as a novel anti-apoptotic function of Akt signaling. To examine the role of Akt on Bcl-2 expression, a series of transient transfections using a luciferase reporter gene driven by the promoter region of Bcl-2 containing a CRE were carried out. Pharmacological inhibition of phosphatidylinositol (PI) 3-kinase, the upstream kinase of Akt, with LY294002 led to a 45\% decrease in Bcl-2 promoter activity. The reporter activity was enhanced 2.3-fold by overexpression of active p110 subunit of PI 3-kinase and inhibited 44\% by the dominant negative p85 subunit of PI 3-kinase. Cotransfection with 3-phosphoinositide-dependent kinase (PDK1), which is required for the full activation of Akt, resulted in enhanced luciferase activity. Insulin-like growth factor-I-mediated induction of Bcl-2 promoter activity was decreased significantly (p {$<$} 0.01) by the dominant negative forms of p85 subunit of PI 3-kinase, PDK1, and Akt. These data indicate that regulation of Bcl-2 expression by IGF-I involves a signaling cascade mediated by PI 3-kinase/PDK1/Akt/CREB. Furthermore, we measured the Bcl-2 mRNA in PC12 cells overexpressing Akt by real-time quantitative reverse transcription-polymerase chain reaction using the TaqMan(TM) fluorogenic probe system. We observed a 2.1-fold increase in Bcl-2 mRNA levels in the Akt cell line compared with control PC12 cells, supporting the observation that enhanced CREB activity by Akt signaling leads to increased Bcl-2 promoter activity and cell survival.},
  langid = {english},
  pmid = {10753867},
  keywords = {Animals,Cyclic AMP Response Element-Binding Protein,Insulin-Like Growth Factor I,PC12 Cells,Phosphatidylinositol 3-Kinases,Phosphorylation,Promoter Regions; Genetic,Protein Serine-Threonine Kinases,Proto-Oncogene Proteins,Proto-Oncogene Proteins c-akt,Proto-Oncogene Proteins c-bcl-2,Rats,Up-Regulation}
}

@article{dealmeidaTransverseAorticConstriction2010,
  title = {Transverse Aortic Constriction in Mice},
  author = {{deAlmeida}, Angela C. and {van Oort}, Ralph J. and Wehrens, Xander H. T.},
  year = {2010},
  month = apr,
  journal = {Journal of Visualized Experiments: JoVE},
  number = {38},
  issn = {1940-087X},
  doi = {10.3791/1729},
  abstract = {Transverse aortic constriction (TAC) in the mouse is a commonly used experimental model for pressure overload-induced cardiac hypertrophy and heart failure. TAC initially leads to compensated hypertrophy of the heart, which often is associated with a temporary enhancement of cardiac contractility. Over time, however, the response to the chronic hemodynamic overload becomes maladaptive, resulting in cardiac dilatation and heart failure. The murine TAC model was first validated by Rockman et al., and has since been extensively used as a valuable tool to mimic human cardiovascular diseases and elucidate fundamental signaling processes involved in the cardiac hypertrophic response and heart failure development. When compared to other experimental models of heart failure, such as complete occlusion of the left anterior descending (LAD) coronary artery, TAC provides a more reproducible model of cardiac hypertrophy and a more gradual time course in the development of heart failure. Here, we describe a step-by-step procedure to perform surgical TAC in mice. To determine the level of pressure overload produced by the aortic ligation, a high frequency Doppler probe is used to measure the ratio between blood flow velocities in the right and left carotid arteries. With surgical survival rates of 80-90\%, transverse aortic banding is an effective technique of inducing left ventricular hypertrophy and heart failure in mice.},
  langid = {english},
  pmcid = {PMC3164086},
  pmid = {20410870},
  keywords = {Animals,Aorta; Thoracic,Cardiomegaly,Cardiovascular Surgical Procedures,Constriction; Pathologic,Disease Models; Animal,Heart Failure,Humans,Ligation,Mice},
  file = {/Users/eregan/Zotero/storage/C7MMSBK3/deAlmeida et al. - 2010 - Transverse aortic constriction in mice.pdf}
}

@article{gerardBalanceCellCycle2014,
  title = {The Balance between Cell Cycle Arrest and Cell Proliferation: Control by the Extracellular Matrix and by Contact Inhibition},
  shorttitle = {The Balance between Cell Cycle Arrest and Cell Proliferation},
  author = {G{\'e}rard, Claude and Goldbeter, Albert},
  year = {2014},
  month = jun,
  journal = {Interface Focus},
  volume = {4},
  number = {3},
  pages = {20130075},
  issn = {2042-8898},
  doi = {10.1098/rsfs.2013.0075},
  abstract = {To understand the dynamics of the cell cycle, we need to characterize the balance between cell cycle arrest and cell proliferation, which is often deregulated in cancers. We address this issue by means of a detailed computational model for the network of cyclin-dependent kinases (Cdks) driving the mammalian cell cycle. Previous analysis of the model focused on how this balance is controlled by growth factors (GFs) or the levels of activators (oncogenes) and inhibitors (tumour suppressors) of cell cycle progression. Supra-threshold changes in the level of any of these factors can trigger a switch in the dynamical behaviour of the Cdk network corresponding to a bifurcation between a stable steady state, associated with cell cycle arrest, and sustained oscillations of the various cyclin/Cdk complexes, corresponding to cell proliferation. Here, we focus on the regulation of cell proliferation by cellular environmental factors external to the Cdk network, such as the extracellular matrix (ECM), and contact inhibition, which increases with cell density. We extend the model for the Cdk network by including the phenomenological effect of both the ECM, which controls the activation of the focal adhesion kinase (FAK) that promotes cell cycle progression, and cell density, which inhibits cell proliferation via the Hippo/YAP pathway. The model shows that GFs and FAK activation are capable of triggering in a similar dynamical manner the transition to cell proliferation, while the Hippo/YAP pathway can arrest proliferation once cell density passes a critical threshold. The results account for the dependence or independence of cell proliferation on serum and/or cell anchorage to ECM. Whether the balance in the Cdk network is tilted towards cell cycle arrest or proliferation depends on the direction in which the threshold associated with the bifurcation is passed once the cell integrates the multiple, internal or external signals that promote or impede progression in the cell cycle.},
  langid = {english},
  pmcid = {PMC3996587},
  pmid = {24904738},
  keywords = {cell cycle,contact inhibition,cyclin-dependent kinase oscillations,extracellular matrix,focal adhesion kinase,systems biology},
  file = {/Users/eregan/Zotero/storage/CW7N2GIZ/Gérard and Goldbeter - 2014 - The balance between cell cycle arrest and cell pro.pdf}
}

@article{Lenart:2007eq,
  title = {The Small-Molecule Inhibitor {{BI}} 2536 Reveals Novel Insights into Mitotic Roles of Polo-like Kinase 1.},
  author = {L{\'e}n{\'a}rt, P{\'e}ter and Petronczki, Mark and Steegmaier, Martin and Di Fiore, Barbara and Lipp, Jesse J and Hoffmann, Matthias and Rettig, Wolfgang J and Kraut, Norbert and Peters, Jan-Michael},
  year = {2007},
  month = feb,
  journal = {Current biology : CB},
  volume = {17},
  number = {4},
  pages = {304--315}
}

@article{DallePezze:2012jr,
  title = {A Dynamic Network Model of {{mTOR}} Signaling Reveals {{TSC-independent mTORC2}} Regulation.},
  author = {Dalle Pezze, Piero and Sonntag, Annika G and Thien, Antje and Prentzell, Mirja T and G{\"o}del, Markus and Fischer, Sven and {Neumann-Haefelin}, Elke and Huber, Tobias B and Baumeister, Ralf and Shanley, Daryl P and Thedieck, Kathrin},
  year = {2012},
  month = mar,
  journal = {Science signaling},
  volume = {5},
  number = {217},
  pages = {ra25-ra25}
}

@article{mayorFrontRearCollective2016,
  title = {The Front and Rear of Collective Cell Migration},
  author = {Mayor, Roberto and {Etienne-Manneville}, Sandrine},
  year = {2016},
  month = feb,
  journal = {Nature Reviews. Molecular Cell Biology},
  volume = {17},
  number = {2},
  pages = {97--109},
  issn = {1471-0080},
  doi = {10.1038/nrm.2015.14},
  abstract = {Collective cell migration has a key role during morphogenesis and during wound healing and tissue renewal in the adult, and it is involved in cancer spreading. In addition to displaying a coordinated migratory behaviour, collectively migrating cells move more efficiently than if they migrated separately, which indicates that a cellular interplay occurs during collective cell migration. In recent years, evidence has accumulated confirming the importance of such intercellular communication and exploring the molecular mechanisms involved. These mechanisms are based both on direct physical interactions, which coordinate the cellular responses, and on the collective cell behaviour that generates an optimal environment for efficient directed migration. The recent studies have described how leader cells at the front of cell groups drive migration and have highlighted the importance of follower cells and cell-cell communication, both between followers and between follower and leader cells, to improve the efficiency of collective movement.},
  langid = {english},
  pmid = {26726037},
  keywords = {Actin Cytoskeleton,Adherens Junctions,Animals,Cell Communication,Cell Movement,Cell Polarity,Extracellular Matrix Proteins,Gene Expression Regulation,Humans,Morphogenesis,Neoplasm Invasiveness,rac1 GTP-Binding Protein,Signal Transduction,Wound Healing},
  file = {/Users/eregan/Zotero/storage/KVJ6LZ78/Mayor and Etienne-Manneville - 2016 - The front and rear of collective cell migration.pdf}
}

@article{kakunagaEnhancementSerumPlateletderived2004,
  title = {Enhancement of {{Serum-}} and {{Platelet-derived Growth Factor-induced Cell Proliferation}} by {{Necl-5}}/{{Tage4}}/{{Poliovirus Receptor}}/{{CD155}} through the {{Ras-Raf-MEK-ERK Signaling}}},
  author = {Kakunaga, Shigeki and Ikeda, Wataru and Shingai, Tatsushi and Fujito, Tsutomu and Yamada, Akio and Minami, Yukiko and Imai, Toshio and Takai, Yoshimi},
  year = {2004},
  month = aug,
  journal = {Journal of Biological Chemistry},
  volume = {279},
  number = {35},
  pages = {36419--36425},
  issn = {00219258},
  doi = {10.1074/jbc.M406340200},
  langid = {english},
  file = {/Users/eregan/Zotero/storage/PA63IZPD/Kakunaga et al. - 2004 - Enhancement of Serum- and Platelet-derived Growth .pdf}
}

@article{inokiTSC2PhosphorylatedInhibited2002,
  title = {{{TSC2}} Is Phosphorylated and Inhibited by {{Akt}} and Suppresses {{mTOR}} Signalling},
  author = {Inoki, Ken and Li, Yong and Zhu, Tianquan and Wu, Jun and Guan, Kun-Liang},
  year = {2002},
  month = sep,
  journal = {Nature Cell Biology},
  volume = {4},
  number = {9},
  pages = {648--657},
  issn = {1465-7392},
  doi = {10.1038/ncb839},
  abstract = {Tuberous sclerosis (TSC) is an autosomal dominant disorder characterized by the formation of hamartomas in a wide range of human tissues. Mutation in either the TSC1 or TSC2 tumour suppressor gene is responsible for both the familial and sporadic forms of this disease. TSC1 and TSC2 proteins form a physical and functional complex in vivo. Here, we show that TSC1-TSC2 inhibits the p70 ribosomal protein S6 kinase 1 (an activator of translation) and activates the eukaryotic initiation factor 4E binding protein 1 (4E-BP1, an inhibitor of translational initiation). These functions of TSC1-TSC2 are mediated by inhibition of the mammalian target of rapamycin (mTOR). Furthermore, TSC2 is directly phosphorylated by Akt, which is involved in stimulating cell growth and is activated by growth stimulating signals, such as insulin. TSC2 is inactivated by Akt-dependent phosphorylation, which destabilizes TSC2 and disrupts its interaction with TSC1. Our data indicate a molecular mechanism for TSC2 in insulin signalling, tumour suppressor functions and in the inhibition of cell growth.},
  langid = {english},
  pmid = {12172553},
  keywords = {Adaptor Proteins; Signal Transducing,Binding Sites,Carrier Proteins,Cell Line,Genes; Tumor Suppressor,Humans,Insulin,Models; Biological,Mutation,Phosphoproteins,Phosphorylation,Protein Kinase Inhibitors,Protein Kinases,Protein-Serine-Threonine Kinases,Proteins,Proto-Oncogene Proteins,Proto-Oncogene Proteins c-akt,Repressor Proteins,Ribosomal Protein S6 Kinases,Signal Transduction,TOR Serine-Threonine Kinases,Tuberous Sclerosis,Tuberous Sclerosis Complex 1 Protein,Tuberous Sclerosis Complex 2 Protein,Tumor Suppressor Proteins}
}

@article{rudnerPhosphorylationCdc28Activates2000,
  title = {Phosphorylation by {{Cdc28}} Activates the {{Cdc20-dependent}} Activity of the Anaphase-Promoting Complex},
  author = {Rudner, Adam D and Murray, Andrew W},
  year = {2000},
  journal = {The Journal of cell biology},
  volume = {149},
  number = {7},
  pages = {1377--1390},
  publisher = {{Rockefeller Univ Press}}
}

@article{changTranscriptomewideNoiseControls2008,
  title = {Transcriptome-Wide Noise Controls Lineage Choice in Mammalian Progenitor Cells},
  author = {Chang, Hannah H. and Hemberg, Martin and Barahona, Mauricio and Ingber, Donald E. and Huang, Sui},
  year = {2008},
  month = may,
  journal = {Nature},
  volume = {453},
  number = {7194},
  pages = {544--547},
  issn = {1476-4687},
  doi = {10.1038/nature06965},
  abstract = {Phenotypic cell-to-cell variability within clonal populations may be a manifestation of 'gene expression noise', or it may reflect stable phenotypic variants. Such 'non-genetic cell individuality' can arise from the slow fluctuations of protein levels in mammalian cells. These fluctuations produce persistent cell individuality, thereby rendering a clonal population heterogeneous. However, it remains unknown whether this heterogeneity may account for the stochasticity of cell fate decisions in stem cells. Here we show that in clonal populations of mouse haematopoietic progenitor cells, spontaneous 'outlier' cells with either extremely high or low expression levels of the stem cell marker Sca-1 (also known as Ly6a; ref. 9) reconstitute the parental distribution of Sca-1 but do so only after more than one week. This slow relaxation is described by a gaussian mixture model that incorporates noise-driven transitions between discrete subpopulations, suggesting hidden multi-stability within one cell type. Despite clonality, the Sca-1 outliers had distinct transcriptomes. Although their unique gene expression profiles eventually reverted to that of the median cells, revealing an attractor state, they lasted long enough to confer a greatly different proclivity for choosing either the erythroid or the myeloid lineage. Preference in lineage choice was associated with increased expression of lineage-specific transcription factors, such as a {$>$}200-fold increase in Gata1 (ref. 10) among the erythroid-prone cells, or a {$>$}15-fold increased PU.1 (Sfpi1) (ref. 11) expression among myeloid-prone cells. Thus, clonal heterogeneity of gene expression level is not due to independent noise in the expression of individual genes, but reflects metastable states of a slowly fluctuating transcriptome that is distinct in individual cells and may govern the reversible, stochastic priming of multipotent progenitor cells in cell fate decision.},
  langid = {english},
  pmcid = {PMC5546414},
  pmid = {18497826},
  keywords = {Animals,Antigens; Ly,Cell Differentiation,Cell Line,Cell Lineage,Clone Cells,Erythroid Cells,GATA1 Transcription Factor,Gene Expression Profiling,Hematopoietic Stem Cells,Membrane Proteins,Mice,Myeloid Cells,Proto-Oncogene Proteins,Stochastic Processes,Trans-Activators,Transcription; Genetic},
  file = {/Users/eregan/Zotero/storage/SXN2MD3K/Chang et al. - 2008 - Transcriptome-wide noise controls lineage choice i.pdf}
}

@article{harperInhibitionCyclindependentKinases1995,
  title = {Inhibition of Cyclin-Dependent Kinases by P21.},
  author = {Harper, J Wade and Elledge, Stephen J and Keyomarsi, Khandan and Dynlacht, Brian and Tsai, Li-Huei and Zhang, Pumin and Dobrowolski, Steven and Bai, Connell and {Connell-Crowley}, Lisa and Swindell, Eric},
  year = {1995},
  journal = {Molecular biology of the cell},
  volume = {6},
  number = {4},
  pages = {387--400},
  publisher = {{Am Soc Cell Biol}}
}

@article{karamanCellJunctionsHippo2018,
  title = {Cell {{Junctions}} in {{Hippo Signaling}}},
  author = {Karaman, Ruchan and Halder, Georg},
  year = {2018},
  month = may,
  journal = {Cold Spring Harbor Perspectives in Biology},
  volume = {10},
  number = {5},
  pages = {a028753},
  issn = {1943-0264},
  doi = {10.1101/cshperspect.a028753},
  langid = {english},
  file = {/Users/eregan/Zotero/storage/GZV5NVCG/Karaman and Halder - 2018 - Cell Junctions in Hippo Signaling.pdf}
}

@article{mcmahonHypoxiaenhancedExpressionProprotein2005,
  title = {Hypoxia-Enhanced Expression of the Proprotein Convertase Furin Is Mediated by Hypoxia-Inducible Factor-1: Impact on the Bioactivation of Proproteins},
  shorttitle = {Hypoxia-Enhanced Expression of the Proprotein Convertase Furin Is Mediated by Hypoxia-Inducible Factor-1},
  author = {McMahon, Stephanie and Grondin, Francine and McDonald, Patrick P. and Richard, Darren E. and Dubois, Claire M.},
  year = {2005},
  month = feb,
  journal = {The Journal of Biological Chemistry},
  volume = {280},
  number = {8},
  pages = {6561--6569},
  issn = {0021-9258},
  doi = {10.1074/jbc.M413248200},
  abstract = {Hypoxia is a common tumorigenesis enhancer, mostly owing to its impact on gene expression of many angiogenic and invasion-related mediators, some of which are natural substrates for the proprotein convertase furin. Analysis of furin promoters revealed the presence of putative binding sites for hypoxia-inducible factor-1 (HIF-1), a transcription complex that plays a pivotal role in cellular adaptation to hypoxia. In fact, we demonstrate herein that the levels of fur mRNA, encoding furin, are remarkably increased upon hypoxic challenge. Cotransfection of a HIF-1alpha dominant negative form in wild-type (WT) cells or transfection of a furin promoter-reporter gene in HIF-1-deficient cells indicated the requirement of HIF-1 for furin promoter activation by hypoxia. Direct HIF-1 action on the furin promoter was identified as a canonical hypoxia-responsive element site with enhancer capability. The hypoxic/HIF-1 regulation of furin correlated with an increased proteolytic activation of the substrates membrane-type 1 matrix metalloproteinase and transforming growth factor-beta1. Our findings unveil a new facet of the physiological consequences of hypoxia/HIF-1, through enhanced furin-induced proteolytic processing/activation of proproteins known to be involved in tumorigenesis.},
  langid = {english},
  pmid = {15611046},
  keywords = {Binding Sites,{Cell Line, Tumor},DNA-Binding Proteins,Furin,Gene Expression Regulation,Humans,Hypoxia,Hypoxia-Inducible Factor 1,{Hypoxia-Inducible Factor 1, alpha Subunit},Matrix Metalloproteinase 1,Neoplasm Proteins,Nuclear Proteins,{Promoter Regions, Genetic},Proprotein Convertases,{RNA, Messenger},Transcription Factors,Transcriptional Activation,Transfection,Transforming Growth Factor beta,Transforming Growth Factor beta1}
}

@article{socolarScalingOrderedCritical2003,
  title = {Scaling in Ordered and Critical Random Boolean Networks},
  author = {Socolar, J. E. S. and Kauffman, S. A.},
  year = {2003},
  month = feb,
  journal = {Physical Review Letters},
  volume = {90},
  number = {6},
  pages = {068702},
  issn = {0031-9007},
  doi = {10.1103/PhysRevLett.90.068702},
  abstract = {Random Boolean networks, originally invented as models of genetic regulatory networks, are simple models for a broad class of complex systems that show rich dynamical structures. From a biological perspective, the most interesting networks lie at or near a critical point in parameter space that divides "ordered" from "chaotic" attractor dynamics. We study the scaling of the average number of dynamically relevant nodes and the median number of distinct attractors in such networks. Our calculations indicate that the correct asymptotic scalings emerge only for very large systems.},
  langid = {english},
  pmid = {12633339},
  keywords = {Gene Expression,Mathematical Computing,Models; Genetic,Nonlinear Dynamics},
  file = {/Users/eregan/Zotero/storage/KZDYA487/Socolar and Kauffman - 2003 - Scaling in ordered and critical random boolean net.pdf}
}

@article{simonActivationJAKSTATPathway1998,
  title = {Activation of the {{JAK-STAT}} Pathway by Reactive Oxygen Species},
  author = {Simon, A. R. and Rai, U. and Fanburg, B. L. and Cochran, B. H.},
  year = {1998},
  month = dec,
  journal = {The American Journal of Physiology},
  volume = {275},
  number = {6},
  pages = {C1640-1652},
  issn = {0002-9513},
  doi = {10.1152/ajpcell.1998.275.6.C1640},
  abstract = {Reactive oxygen species (ROS) play an important role in the pathogenesis of many human diseases, including the acute respiratory distress syndrome, Parkinson's disease, pulmonary fibrosis, and Alzheimer's disease. In mammalian cells, several genes known to be induced during the immediate early response to growth factors, including the protooncogenes c-fos and c-myc, have also been shown to be induced by ROS. We show that members of the STAT family of transcription factors, including STAT1 and STAT3, are activated in fibroblasts and A-431 carcinoma cells in response to H2O2. This activation occurs within 5 min, can be inhibited by antioxidants, and does not require protein synthesis. STAT activation in these cell lines is oxidant specific and does not occur in response to superoxide- or nitric oxide-generating stimuli. Buthionine sulfoximine, which depletes intracellular glutathione, also activates the STAT pathway. Moreover, H2O2 stimulates the activity of the known STAT kinases JAK2 and TYK2. Activation of STATs by platelet-derived growth factor (PDGF) is significantly inhibited by N-acetyl-L-cysteine and diphenylene iodonium, indicating that ROS production contributes to STAT activation in response to PDGF. These findings indicate that the JAK-STAT pathway responds to intracellular ROS and that PDGF uses ROS as a second messenger to regulate STAT activation.},
  langid = {english},
  pmid = {9843726},
  keywords = {3T3 Cells,Animals,Antioxidants,DNA-Binding Proteins,Enzyme Activation,Enzyme Inhibitors,Fibroblasts,Hydrogen Peroxide,Janus Kinase 2,Mice,Oxidants,Phosphoric Monoester Hydrolases,Platelet-Derived Growth Factor,Protein-Tyrosine Kinases,Proteins,Proto-Oncogene Proteins,Reactive Oxygen Species,Signal Transduction,STAT1 Transcription Factor,STAT3 Transcription Factor,Trans-Activators,Tumor Cells; Cultured,TYK2 Kinase}
}

@article{dutertreRoleAuroraACentrosome2002,
  title = {On the Role of Aurora-{{A}} in Centrosome Function},
  author = {Dutertre, St{\'e}phanie and Descamps, Simon and Prigent, Claude},
  year = {2002},
  month = sep,
  journal = {Oncogene},
  volume = {21},
  number = {40},
  pages = {6175--6183},
  issn = {0950-9232},
  doi = {10.1038/sj.onc.1205775},
  abstract = {Mammalian aurora-A belongs to a multigenic family of mitotic serine/threonine kinases comprising two other members: aurora-B and aurora-C. In this review we will focus on aurora-A that starts to localize to centrosomes only in S phase as soon as centrioles have been duplicated, the protein is then degraded in early G1. Works in various organisms have revealed that the kinase is involved in centrosome separation, duplication and maturation as well as in bipolar spindle assembly and stability. Aurora kinases are found in all organisms in which their function has been conserved throughout evolution, namely the control of chromosome segregation. In human, aurora-A has focused a lot of attention, since its overexpression has been found to be correlated with the grade of various solid tumours. Ectopic kinase overexpression in any culture cell line leads to polyploidy and centrosome amplification. However, overexpression of aurora-A in particular cell lines such as NIH3T3 is sufficient to induce growth on soft agar. Those transformed cells form tumours when implanted in immunodeficient mice, indicating that the kinase is an oncogene.},
  langid = {english},
  pmid = {12214247},
  keywords = {Animals,Aurora Kinase A,Aurora Kinase B,Aurora Kinase C,Aurora Kinases,Centrosome,Humans,Neoplasms,Protein-Serine-Threonine Kinases},
  file = {/Users/eregan/Zotero/storage/2296DG23/Dutertre et al. - 2002 - On the role of aurora-A in centrosome function.pdf;/Users/eregan/Zotero/storage/MIVUKU2Z/Dutertre et al. - 2002 - On the role of aurora-A in centrosome function.pdf}
}

@article{Loewer:2010gu,
  title = {Basal Dynamics of P53 Reveal Transcriptionally Attenuated Pulses in Cycling Cells.},
  author = {Loewer, Alexander and Batchelor, Eric and Gaglia, Giorgio and Lahav, Galit},
  year = {2010},
  month = jul,
  journal = {Cell},
  volume = {142},
  number = {1},
  pages = {89--100}
}

@article{liActivationCaspase2Apoptosis1997,
  title = {Activation of Caspase-2 in Apoptosis},
  author = {Li, H. and Bergeron, L. and Cryns, V. and Pasternack, M. S. and Zhu, H. and Shi, L. and Greenberg, A. and Yuan, J.},
  year = {1997},
  month = aug,
  journal = {The Journal of Biological Chemistry},
  volume = {272},
  number = {34},
  pages = {21010--21017},
  issn = {0021-9258},
  doi = {10.1074/jbc.272.34.21010},
  abstract = {Members of the CED-3/interleukin-1beta-converting enzyme (ICE) protease (caspase) family are synthesized as proforms, which are proteolytically cleaved and activated during apoptosis. We report here that caspase-2 (ICH-1/NEDD-2), a member of the ICE family, is activated during apoptosis by another ICE member, a caspase-3 (CPP32)-like protease(s). When cells are induced to undergo apoptosis, endogenous caspase-2 is first cleaved into three fragments of 32-33 kDa and 14 kDa, which are then further processed into 18- and 12-kDa active subunits. Up to 50 microM N-acetyl-Asp-Glu-Val-Asp-aldehyde (DEVD-CHO), a caspase-3-preferred peptide inhibitor, inhibits caspase-2 activation and DNA fragmentation in vivo, but does not prevent loss of mitochondrial function, while higher concentrations of DEVD-CHO ({$>$}50 microM) inhibit both. In comparison, although the activity of caspase-3 is very sensitive to the inhibition of DEVD-CHO ({$<$}50 nM), inhibition of caspase-3 activation as marked by processing of the proform requires more than 100 microM DEVD-CHO. Our results suggest that the first cleavage of caspase-2 is accomplished by a caspase-3-like activity, and other ICE-like proteases less sensitive to DEVD-CHO may be responsible for activation of caspase-3 and loss of mitochondrial function.},
  langid = {english},
  pmid = {9261102},
  keywords = {Apoptosis,Caspase 2,Caspase 3,Caspases,Cell-Free System,Cysteine Endopeptidases,Cysteine Proteinase Inhibitors,DNA Fragmentation,Enzyme Activation,Enzyme Precursors,Humans,Mitochondria,Oligopeptides,Proteins,Substrate Specificity,T-Lymphocytes,T-Lymphocytes; Cytotoxic,Time Factors,Tumor Cells; Cultured},
  file = {/Users/eregan/Zotero/storage/KFNIKI2H/Li et al. - 1997 - Activation of caspase-2 in apoptosis.pdf;/Users/eregan/Zotero/storage/RPVSXKPY/Li et al. - 1997 - Activation of caspase-2 in apoptosis.pdf;/Users/eregan/Zotero/storage/SNCJNY3S/Li et al. - 1997 - Activation of caspase-2 in apoptosis.pdf}
}

@article{welsTranscriptionalActivationZEB12011,
  title = {Transcriptional {{Activation}} of {{ZEB1}} by {{Slug Leads}} to {{Cooperative Regulation}} of the {{EMT}} like {{Phenotype}} in {{Melanoma}}},
  author = {Wels, Christian and Joshi, Shripad and Koefinger, Petra and Bergler, Helmut and Schaider, Helmut},
  year = {2011},
  month = sep,
  journal = {The Journal of investigative dermatology},
  volume = {131},
  number = {9},
  pages = {1877--1885},
  issn = {0022-202X},
  doi = {10.1038/jid.2011.142},
  abstract = {The E-box binding zinc finger transcription factors Slug and ZEB1 are important repressors of E-cadherin, contributing to epithelial-mesenchymal transition (EMT) in primary epithelial cancers. Activator or repressor status of EMT transcription factors defines consequences for tumorigenesis. We show that changes in expression levels of Slug in melanoma cell lines lead to concomitant alterations of ZEB1 expression. Electrophoretic mobility shift, luciferase reporter and chromatin immunoprecipitation assays identified Slug as a direct transcriptional activator at E-boxes of the ZEB1 promoter. Transcriptional activation of ZEB1 was demonstrated to be specific for Slug, since EMT regulators Snail and Twist failed to influence ZEB1 expression. Slug and ZEB1 cooperatively repressed E-cadherin expression resulting in decreased adhesion to human keratinocytes, but promoted migration of melanoma cells. Our results show that the transcriptional activity of ZEB1 is increased by Slug, suggesting a hierarchical organized expression of EMT transcription factors through directed activation, triggering an EMT-like process in melanoma.},
  pmcid = {PMC3182526},
  pmid = {21593765},
  file = {/Users/eregan/Zotero/storage/GIBV7R78/Wels et al. - 2011 - Transcriptional Activation of ZEB1 by Slug Leads t.pdf}
}

@article{schlegelmilchYap1ActsDownstream2011,
  title = {Yap1 Acts Downstream of {$\alpha$}-Catenin to Control Epidermal Proliferation},
  author = {Schlegelmilch, Karin and Mohseni, Morvarid and Kirak, Oktay and Pruszak, Jan and Rodriguez, J. Renato and Zhou, Dawang and Kreger, Bridget T. and Vasioukhin, Valera and Avruch, Joseph and Brummelkamp, Thijn R. and Camargo, Fernando D.},
  year = {2011},
  month = mar,
  journal = {Cell},
  volume = {144},
  number = {5},
  pages = {782--795},
  issn = {1097-4172},
  doi = {10.1016/j.cell.2011.02.031},
  abstract = {During development and regeneration, proliferation of tissue-specific stem cells is tightly controlled to produce organs of a predetermined size. The molecular determinants of this process remain poorly understood. Here, we investigate the function of Yap1, the transcriptional effector of the Hippo signaling pathway, in skin biology. Using gain- and loss-of-function studies, we show that Yap1 is a critical modulator of epidermal stem cell proliferation and tissue expansion. Yap1 mediates this effect through interaction with TEAD transcription factors. Additionally, our studies reveal that {$\alpha$}-catenin, a molecule previously implicated in tumor suppression and cell density sensing in the skin, is an upstream negative regulator of Yap1. {$\alpha$}-catenin controls Yap1 activity and phosphorylation by modulating its interaction with 14-3-3 and the PP2A phosphatase. Together, these data identify Yap1 as a determinant of the proliferative capacity of epidermal stem cells and as an important effector of a "crowd control" molecular circuitry in mammalian skin.},
  langid = {english},
  pmcid = {PMC3237196},
  pmid = {21376238},
  keywords = {14-3-3 Proteins,Adaptor Proteins; Signal Transducing,alpha Catenin,Animals,Cell Cycle Proteins,Cell Line,Cell Proliferation,Epidermal Cells,Epidermis,Mice,Phosphoproteins},
  file = {/Users/eregan/Zotero/storage/73EMB8XQ/Schlegelmilch et al. - 2011 - Yap1 acts downstream of α-catenin to control epide.pdf}
}

@article{Dong:2014kp,
  title = {Division of Labour between {{Myc}} and {{G1}} Cyclins in Cell Cycle Commitment and Pace Control.},
  author = {Dong, Peng and Maddali, Manoj V and Srimani, Jaydeep K and Th{\'e}lot, Fran{\c c}ois and Nevins, Joseph R and {Mathey-Prevot}, Bernard and You, Lingchong},
  year = {2014},
  journal = {Nature Communications},
  volume = {5},
  pages = {4750}
}

@article{Choi:2015ef,
  title = {Polo-like Kinase 1 Inhibitor {{BI2536}} Causes Mitotic Catastrophe Following Activation of the Spindle Assembly Checkpoint in Non-Small Cell Lung Cancer Cells.},
  author = {Choi, Minji and Kim, Wootae and Cheon, Min Gyeong and Lee, Chang Woo and Kim, Ja Eun},
  year = {2015},
  month = feb,
  journal = {Cancer letters},
  volume = {357},
  number = {2},
  pages = {591--601}
}

@article{okorokovATPADPdependentMolecular1999,
  title = {An {{ATP}}/{{ADP-dependent}} Molecular Switch Regulates the Stability of P53-{{DNA}} Complexes},
  author = {Okorokov, A. L. and Milner, J.},
  year = {1999},
  month = nov,
  journal = {Molecular and Cellular Biology},
  volume = {19},
  number = {11},
  pages = {7501--7510},
  issn = {0270-7306},
  doi = {10.1128/mcb.19.11.7501},
  abstract = {Interaction with DNA is essential for the tumor suppressor functions of p53. We now show, for the first time, that the interaction of p53 with DNA can be stabilized by small molecules, such as ADP and dADP. Our results also indicate an ATP/ADP molecular switch mechanism which determines the off-on states for p53-DNA binding. This ATP/ADP molecular switch requires dimer-dimer interaction of the p53 tetramer. Dissociation of p53-DNA complexes by ATP is independent of ATP hydrolysis. Low-level ATPase activity is nonetheless associated with ATP-p53 interaction and may serve to regenerate ADP-p53, thus recycling the high-affinity DNA binding form of p53. The ATP/ADP regulatory mechanism applies to two distinct types of p53 interaction with DNA, namely, sequence-specific DNA binding (via the core domain of the p53 protein) and binding to sites of DNA damage (via the C-terminal domain). Further studies indicate that ADP not only stabilizes p53-DNA complexes but also renders the complexes susceptible to dissociation by specific p53 binding proteins. We propose a model in which the DNA binding functions of p53 are regulated by an ATP/ADP molecular switch, and we suggest that this mechanism may function during the cellular response to DNA damage.},
  langid = {english},
  pmcid = {PMC84752},
  pmid = {10523638},
  keywords = {Adenosine Diphosphate,Adenosine Triphosphate,Animals,Binding Sites,DNA Damage,Gene Expression Regulation,Guanine Nucleotides,Humans,Mice,Protein Binding,Protein Structure; Quaternary,Tumor Suppressor Protein p53},
  file = {/Users/eregan/Zotero/storage/363XXIYV/Okorokov and Milner - 1999 - An ATPADP-dependent molecular switch regulates th.pdf}
}

@article{coverleyDistinctRolesCyclins2002,
  title = {Distinct Roles for Cyclins {{E}} and {{A}} during {{DNA}} Replication Complex Assembly and Activation},
  author = {Coverley, Dawn and Laman, Heike and Laskey, Ronald A},
  year = {2002},
  journal = {Nature Cell Biology},
  volume = {4},
  number = {7},
  pages = {523--528},
  publisher = {{Nature Publishing Group}}
}

@article{szetoYAPTAZAre2016,
  title = {{{YAP}}/{{TAZ Are Mechanoregulators}} of {{TGF-$\beta$-Smad Signaling}} and {{Renal Fibrogenesis}}},
  author = {Szeto, Stephen G. and Narimatsu, Masahiro and Lu, Mingliang and He, Xiaolin and Sidiqi, Ahmad M. and Tolosa, Monica F. and Chan, Lauren and De Freitas, Krystale and Bialik, Janne Folke and Majumder, Syamantak and Boo, Stellar and Hinz, Boris and Dan, Qinghong and Advani, Andrew and John, Rohan and Wrana, Jeffrey L. and Kapus, Andras and Yuen, Darren A.},
  year = {2016},
  month = oct,
  journal = {Journal of the American Society of Nephrology: JASN},
  volume = {27},
  number = {10},
  pages = {3117--3128},
  issn = {1533-3450},
  doi = {10.1681/ASN.2015050499},
  abstract = {Like many organs, the kidney stiffens after injury, a process that is increasingly recognized as an important driver of fibrogenesis. Yes-associated protein (YAP) and transcriptional coactivator with PDZ-binding motif (TAZ) are related mechanosensory proteins that bind to Smad transcription factors, the canonical mediators of profibrotic TGF-{$\beta$} responses. Here, we investigated the role of YAP/TAZ in the matrix stiffness dependence of fibroblast responses to TGF-{$\beta$} In contrast to growth on a stiff surface, fibroblast growth on a soft matrix led to YAP/TAZ sequestration in the cytosol and impaired TGF-{$\beta$}-induced Smad2/3 nuclear accumulation and transcriptional activity. YAP knockdown or treatment with verteporfin, a drug that was recently identified as a potent YAP inhibitor, elicited similar changes. Furthermore, verteporfin reduced YAP/TAZ levels and decreased the total cellular levels of Smad2/3 after TGF-{$\beta$} stimulation. Verteporfin treatment of mice subjected to unilateral ureteral obstruction similarly reduced YAP/TAZ levels and nuclear Smad accumulation in the kidney, and attenuated renal fibrosis. Our data suggest that organ stiffening cooperates with TGF-{$\beta$} to induce fibrosis in a YAP/TAZ- and Smad2/3-dependent manner. Interference with this YAP/TAZ and TGF-{$\beta$}/Smad crosstalk likely underlies the antifibrotic activity of verteporfin. Finally, through repurposing of a clinically used drug, we illustrate the therapeutic potential of a novel mechanointerference strategy that blocks TGF-{$\beta$} signaling and renal fibrogenesis.},
  langid = {english},
  pmcid = {PMC5042658},
  pmid = {26961347},
  keywords = {Acyltransferases,Adaptor Proteins; Signal Transducing,Animals,Cell Cycle Proteins,chronic kidney disease,extracellular matrix,fibrosis,Fibrosis,Kidney,Male,Mice,Mice; Inbred C57BL,Phosphoproteins,Signal Transduction,Smad2 Protein,Smad3 Protein,TAZ,TGF-beta,Transcription Factors,Transforming Growth Factor beta,YAP,YAP-Signaling Proteins}
}

@article{knudsenCyclinFunctionalTarget1999,
  title = {Cyclin {{A}} Is a Functional Target of Retinoblastoma Tumor Suppressor Protein-Mediated Cell Cycle Arrest},
  author = {Knudsen, K. E. and Fribourg, A. F. and Strobeck, M. W. and Blanchard, J. M. and Knudsen, E. S.},
  year = {1999},
  month = sep,
  journal = {The Journal of Biological Chemistry},
  volume = {274},
  number = {39},
  pages = {27632--27641},
  issn = {0021-9258},
  doi = {10.1074/jbc.274.39.27632},
  abstract = {Although RB inhibits the G(1)-S transition, the mechanism through which RB prevents cell cycle advancement remains unidentified. To delineate the mechanism(s) utilized by RB to exert its anti-proliferative activity, constitutively active RB proteins (which cannot be inactivated by phosphorylation) or p16ink4a (which prevents RB inactivation) were utilized. Both proteins inhibited the G(1)-S transition, whereas wild-type RB did not. We show that active RB acts to attenuate cyclin A promoter activity, and that overexpression of cyclin E reverses RB-mediated repression of the cyclin A promoter. Although cyclin A is an E2F-regulated gene, and it has been long hypothesized that RB mediates cell cycle advancement through binding to E2F and attenuating its transactivation potential, cyclin E does not reverse dominant negative E2F-mediated repression of the cyclin A promoter. Although active RB repressed both cyclin A and two other paradigm E2F-regulated promoters, only cyclin A transcription was restored upon co-expression of cyclin E. Additionally, we show that RB but not dominant negative E2F regulates the cyclin A promoter through the CCRE element. These data identify cyclin A as a downstream target of RB-mediated arrest. Consistent with this idea, ectopic expression of cyclin A reversed RB-mediated G(1) arrest. The findings presented suggest a pathway wherein cyclin A is a downstream target of RB, and cyclin E functions to antagonize this aspect of RB-mediated G(1)-S inhibition.},
  langid = {english},
  pmid = {10488103},
  keywords = {Animals,Carrier Proteins,Cell Cycle,Cell Cycle Proteins,Cell Division,Cell Line,Cyclin A,Cyclin E,Cyclin-Dependent Kinase Inhibitor p16,DNA-Binding Proteins,E2F Transcription Factors,G1 Phase,Gene Expression Regulation,Genes; Reporter,Luciferases,Promoter Regions; Genetic,Recombinant Fusion Proteins,Retinoblastoma Protein,Retinoblastoma-Binding Protein 1,S Phase,Tetrahydrofolate Dehydrogenase,Transcription Factors,Transfection},
  file = {/Users/eregan/Zotero/storage/3SZHBCL3/Knudsen et al. - 1999 - Cyclin A is a functional target of retinoblastoma .pdf;/Users/eregan/Zotero/storage/FRPA8KUC/Knudsen et al. - 1999 - Cyclin A is a functional target of retinoblastoma .pdf;/Users/eregan/Zotero/storage/NKKBK57G/Knudsen et al. - 1999 - Cyclin A is a functional target of retinoblastoma .pdf}
}

@article{suelTunabilityNoiseDependence2007,
  title = {Tunability and {{Noise Dependence}} in {{Differentiation Dynamics}}},
  author = {S{\"u}el, G{\"u}rol M. and Kulkarni, Rajan P. and Dworkin, Jonathan and {Garcia-Ojalvo}, Jordi and Elowitz, Michael B.},
  year = {2007},
  month = mar,
  journal = {Science},
  volume = {315},
  number = {5819},
  pages = {1716--1719},
  issn = {0036-8075, 1095-9203},
  doi = {10.1126/science.1137455},
  abstract = {The dynamic process of differentiation depends on the architecture, quantitative parameters, and noise of underlying genetic circuits. However, it remains unclear how these elements combine to control cellular behavior. We analyzed the probabilistic and transient differentiation of Bacillus subtilis cells into the state of competence. A few key parameters independently tuned the frequency of initiation and the duration of competence episodes and allowed the circuit to access different dynamic regimes, including oscillation. Altering circuit architecture showed that the duration of competence events can be made more precise. We used an experimental method to reduce global cellular noise and showed that noise levels are correlated with frequency of differentiation events. Together, the data reveal a noise-dependent circuit that is remarkably resilient and tunable in terms of its dynamic behavior. A genetic circuit for bacterial cell differentiation exhibits a surprisingly varied repertoire of dynamic responses that depend on the amount of noise in the component biochemical reactions. A genetic circuit for bacterial cell differentiation exhibits a surprisingly varied repertoire of dynamic responses that depend on the amount of noise in the component biochemical reactions.},
  copyright = {American Association for the Advancement of Science},
  langid = {english},
  pmid = {17379809},
  file = {/Users/eregan/Zotero/storage/554DJAC4/Süel et al. - 2007 - Tunability and Noise Dependence in Differentiation.pdf;/Users/eregan/Zotero/storage/83YQPZYN/1716.html}
}

@article{watanabeInteractionIQGAP1Links2004,
  title = {Interaction with {{IQGAP1 Links APC}} to {{Rac1}}, {{Cdc42}}, and {{Actin Filaments}} during {{Cell Polarization}} and {{Migration}}},
  author = {Watanabe, Takashi and Wang, Shujie and Noritake, Jun and Sato, Kazumasa and Fukata, Masaki and Takefuji, Mikito and Nakagawa, Masato and Izumi, Nanae and Akiyama, Tetsu and Kaibuchi, Kozo},
  year = {2004},
  month = dec,
  journal = {Developmental Cell},
  volume = {7},
  number = {6},
  pages = {871--883},
  issn = {15345807},
  doi = {10.1016/j.devcel.2004.10.017},
  langid = {english},
  file = {/Users/eregan/Zotero/storage/VQY7KGVT/Watanabe et al. - 2004 - Interaction with IQGAP1 Links APC to Rac1, Cdc42, .pdf}
}

@article{xuSnailDirectTarget2015,
  title = {Snail {{Is}} a {{Direct Target}} of {{Hypoxia-inducible Factor}} 1{$\alpha$} ({{HIF1$\alpha$}}) in {{Hypoxia-induced Endothelial}} to {{Mesenchymal Transition}} of {{Human Coronary Endothelial Cells}}},
  author = {Xu, Xingbo and Tan, Xiaoying and Tampe, Bj{\"o}rn and Sanchez, Elisa and Zeisberg, Michael and Zeisberg, Elisabeth M.},
  year = {2015},
  month = jul,
  journal = {The Journal of Biological Chemistry},
  volume = {290},
  number = {27},
  pages = {16653--16664},
  issn = {1083-351X},
  doi = {10.1074/jbc.M115.636944},
  abstract = {Endothelial to mesenchymal transition (EndMT) was originally described in heart development where the endocardial endothelial cells that line the atrioventricular canal undergo an EndMT to form the endocardial mesenchymal cushion that later gives rise to the septum and mitral and tricuspid valves. In the postnatal heart specifically, endothelial cells that originate from the endocardium maintain increased susceptibility to undergo EndMT as remnants from their embryonic origin. Such EndMT involving adult coronary endothelial cells contributes to microvascular rarefaction and subsequent chronification of hypoxia in the injured heart, ultimately leading to cardiac fibrosis. Although in most endothelial beds hypoxia induces tip cell formation and sprouting angiogenesis, here we demonstrate that hypoxia is a stimulus for human coronary endothelial cells to undergo phenotypic changes reminiscent of EndMT via a mechanism involving hypoxia-inducible factor 1{$\alpha$}-induced activation of the EndMT master regulatory transcription factor SNAIL. Our study adds further evidence for the unique susceptibility of endocardium-derived endothelial cells to undergo EndMT and provides novel insights into how hypoxia contributes to progression of cardiac fibrosis. Additional studies may be required to discriminate between distinct sprouting angiogenesis and EndMT responses of different endothelial cells populations.},
  langid = {english},
  pmcid = {PMC4505417},
  pmid = {25971970},
  keywords = {Animals,Cells Cultured,Endocardium,endothelial cell,Endothelial Cells,Epithelial-Mesenchymal Transition,fibroblast,fibrosis,Humans,hypoxia,Hypoxia,hypoxia-inducible factor (HIF),Hypoxia-Inducible Factor 1 alpha Subunit,Mice,Mice Inbred C57BL,Snail Family Transcription Factors,Transcription Factors}
}

@article{noritakeIQGAP1KeyRegulator2005,
  title = {{{IQGAP1}}: A Key Regulator of Adhesion and Migration},
  shorttitle = {{{IQGAP1}}},
  author = {Noritake, Jun and Watanabe, Takashi and Sato, Kazumasa and Wang, Shujie and Kaibuchi, Kozo},
  year = {2005},
  month = may,
  journal = {Journal of Cell Science},
  volume = {118},
  number = {Pt 10},
  pages = {2085--2092},
  issn = {0021-9533},
  doi = {10.1242/jcs.02379},
  abstract = {The dynamic rearrangement of cell-cell adhesion is one of the major physiological events in tissue development and tumor metastasis. Polarized cell migration, another key event, is a tightly regulated process that occurs during tissue development, chemotaxis and wound healing. Rho-family small GTPases, especially Rac1 and Cdc42, play pivotal roles in these processes through one of their effectors, IQGAP1. Recent studies reveal that IQGAP1 regulates cadherin-mediated cell-cell adhesion both positively and negatively. It captures and stabilizes microtubules through the microtubule-binding protein CLIP-170 near the cell cortex, leading to establishment of polarized cell morphology and directional cell migration. Furthermore, Rac1 and Cdc42 link the adenomatous polyposis coli (APC) protein to actin filaments through IQGAP1 at the leading edge and thereby regulate polarization and directional migration.},
  langid = {english},
  pmid = {15890984},
  keywords = {Actins,Animals,Cadherins,Cell Adhesion,Cell Movement,Cell Polarity,Humans,Microtubule-Associated Proteins,Microtubules,Neoplasm Proteins,ras GTPase-Activating Proteins,rho GTP-Binding Proteins},
  file = {/Users/eregan/Zotero/storage/VAFDCBGH/Noritake et al. - 2005 - IQGAP1 a key regulator of adhesion and migration.pdf}
}

@article{haoTumorSuppressorLATS12008,
  title = {Tumor Suppressor {{LATS1}} Is a Negative Regulator of Oncogene {{YAP}}},
  author = {Hao, Yawei and Chun, Alex and Cheung, Kevin and Rashidi, Babak and Yang, Xiaolong},
  year = {2008},
  month = feb,
  journal = {The Journal of Biological Chemistry},
  volume = {283},
  number = {9},
  pages = {5496--5509},
  issn = {0021-9258},
  doi = {10.1074/jbc.M709037200},
  abstract = {LATS (large tumor suppressor) or warts is a Ser/Thr kinase that belongs to the Ndr/LATS subfamily of AGC (protein kinase A/PKG/PKC) kinases. It is a tumor suppressor gene originally isolated from Drosophila and recently isolated from mice and humans. Drosophila or mice mutant for LATS develop tumors in various tissues. Recent studies in Drosophila demonstrate that LATS is a central player of an emerging tumor suppressor pathway called the Hippo-LATS/Warts pathway that suppresses tumor growth by regulating cell proliferation, cell growth, and cell death. Although tremendous progress has been made toward understanding the roles of LATS in tumorigenesis, the kinase substrates of LATS or downstream target proteins mediating LATS function remain largely unknown. In this study, we have provided convincing evidence that the LATS1 tumor suppressor can bind to and phosphorylate transcription regulator and oncogene YAP in vitro and in vivo. We have also identified HX(R/H/K)XX(S/T) as the consensus phosphorylation sequence for LATS/Ndr kinase substrates. Significantly, we have discovered that LATS1 inactivates YAP oncogenic function by suppressing its transcription regulation of cellular genes via sequestration of YAP in the cytoplasm after phosphorylation of YAP. Finally, by using microarray analysis, we have also identified many oncogenes or tumor suppressor genes up-regulated or down-regulated by YAP. These research findings will have profound impacts on our understanding of the molecular mechanism of the LATS tumor suppressor and the emerging Hippo-LATS/Warts pathway.},
  langid = {english},
  pmid = {18158288},
  keywords = {Active Transport; Cell Nucleus,Adaptor Proteins; Signal Transducing,Amino Acid Motifs,Animals,Cell Cycle Proteins,Cell Nucleus,Cell Proliferation,Cell Transformation; Neoplastic,Drosophila,Drosophila Proteins,Gene Expression Profiling,Gene Expression Regulation; Neoplastic,HeLa Cells,Humans,Intracellular Signaling Peptides and Proteins,Mice,Nuclear Proteins,Oligonucleotide Array Sequence Analysis,Oncogene Proteins,Phosphoproteins,Phosphorylation,Protein-Serine-Threonine Kinases,Transcription Factors,Transcription; Genetic,Tumor Suppressor Proteins},
  file = {/Users/eregan/Zotero/storage/MZJE3KGZ/Hao et al. - 2008 - Tumor suppressor LATS1 is a negative regulator of .pdf}
}

@article{sleeExecutionerCaspase3Perform2001,
  title = {Executioner Caspase-3, -6, and -7 Perform Distinct, Non-Redundant Roles during the Demolition Phase of Apoptosis},
  author = {Slee, E. A. and Adrain, C. and Martin, S. J.},
  year = {2001},
  month = mar,
  journal = {The Journal of Biological Chemistry},
  volume = {276},
  number = {10},
  pages = {7320--7326},
  issn = {0021-9258},
  doi = {10.1074/jbc.M008363200},
  abstract = {Apoptosis is orchestrated by a family of cysteine proteases known as the caspases. Fourteen mammalian caspases have been identified, three of which (caspase-3, -6, and -7) are thought to coordinate the execution phase of apoptosis by cleaving multiple structural and repair proteins. However, the relative contributions that the "executioner" caspases make to the demolition of the cell remains speculative. Here we have used cell-free extracts immuno-depleted of either caspase-3, -6, or -7 to examine the caspase requirements for apoptosis-associated proteolysis of 14 caspase substrates as well as nuclear condensation, chromatin margination, and DNA fragmentation. We show that caspase-3 is the primary executioner caspase in this system, necessary for cytochrome c/dATP-inducible cleavage of fodrin, gelsolin, U1 small nuclear ribonucleoprotein, DNA fragmentation factor 45 (DFF45)/inhibitor of caspase-activated DNase (ICAD), receptor-interacting protein (RIP), X-linked inhibitor of apoptosis protein (X-IAP), signal transducer and activator of transcription-1 (STAT1), topoisomerase I, vimentin, Rb, and lamin B but not for cleavage of poly(ADP-ribose) polymerase (PARP) or lamin A. In addition, caspase-3 was also essential for apoptosis-associated chromatin margination, DNA fragmentation, and nuclear collapse in this system. Surprisingly, although caspase-6 and -7 are considered to be important downstream effector caspases, depletion of either caspase had minimal impact on any of the parameters investigated, calling into question their precise role during the execution phase of apoptosis.},
  langid = {english},
  pmid = {11058599},
  keywords = {Adenosine Triphosphate,Animals,Apoptosis,Carrier Proteins,Caspase 3,Caspase 6,Caspase 7,Caspases,Cell Nucleus,Cell-Free System,Chromatin,Cytochrome c Group,DNA Fragmentation,DNA Topoisomerases; Type I,DNA-Binding Proteins,Gelsolin,Humans,Jurkat Cells,Lamin Type A,Lamin Type B,Lamins,Microfilament Proteins,Models; Biological,Nuclear Proteins,Proteins,Receptor-Interacting Protein Serine-Threonine Kinases,Retinoblastoma Protein,Ribonucleoprotein; U1 Small Nuclear,STAT1 Transcription Factor,Time Factors,Trans-Activators,Vimentin,X-Linked Inhibitor of Apoptosis Protein},
  file = {/Users/eregan/Zotero/storage/9H9HLDDK/Slee et al. - 2001 - Executioner caspase-3, -6, and -7 perform distinct.pdf;/Users/eregan/Zotero/storage/AKDTZSSH/Slee et al. - 2001 - Executioner caspase-3, -6, and -7 perform distinct.pdf;/Users/eregan/Zotero/storage/GK3UQDXY/Slee et al. - 2001 - Executioner caspase-3, -6, and -7 perform distinct.pdf}
}

@article{parkActivatedSrcIncreases2004,
  title = {Activated {{Src}} Increases Adhesion, Survival and Alpha2-Integrin Expression in Human Breast Cancer Cells},
  author = {Park, Hee Boong and Golubovskaya, Vita and Xu, Lihui and Yang, Xihui and Lee, Jin Woo and Scully, Sean and Craven, Rolf Joseph and Cance, William G.},
  year = {2004},
  month = mar,
  journal = {The Biochemical Journal},
  volume = {378},
  number = {Pt 2},
  pages = {559--567},
  issn = {1470-8728},
  doi = {10.1042/BJ20031392},
  abstract = {Focal adhesion kinase (FAK) is an intracellular kinase that localizes to focal adhesions. FAK is overexpressed in human tumours, and FAK regulates both cellular adhesion and anti-apoptotic survival signalling. Disruption of FAK function by overexpression of the FAK C-terminal domain [FAK-CD, analogous to the FRNK (FAK-related non-kinase) protein] leads to loss of adhesion and apoptosis in tumour cells. We have shown that overexpression of an activated form of the Src tyrosine kinase suppressed the loss of adhesion induced by dominant-negative; adenoviral FAK-CD and decreased the apoptotic response in BT474 and MCF-7 breast cancer cell lines. This adhesion-dependent apoptosis was increased by the Src-family kinase inhibitor PP2 [4-amino-5-(4-chlorophenyl)-7-(t-butyl)pyrazolo[3,4-d]pyrimidine]. We have also shown that expression of activated Src in breast cancer cells increased the expression of alpha2-integrin and that overexpression of alpha2-integrin suppressed FAK-CD-mediated loss of adhesion. Our results suggest a model in which Src regulates adhesion and survival through enhanced expression of the alpha2-integrin. This provides a mechanism through which Src promotes cellular adhesion and alters the adhesive function of FAK.},
  langid = {english},
  pmcid = {PMC1223979},
  pmid = {14629195},
  keywords = {Apoptosis,Breast Neoplasms,Cell Adhesion,Cell Line; Tumor,Cell Survival,Cytoskeletal Proteins,Enzyme Activation,Female,Focal Adhesion Kinase 1,Focal Adhesion Protein-Tyrosine Kinases,Humans,Integrin alpha2,Paxillin,Phosphoproteins,Protein Structure; Tertiary,Protein-Tyrosine Kinases,Proto-Oncogene Proteins pp60(c-src)},
  file = {/Users/eregan/Zotero/storage/UPDQJH4F/Park et al. - 2004 - Activated Src increases adhesion, survival and alp.pdf}
}

@article{xiHmga1DifferentiallyExpressed2012,
  title = {Hmga1 Is Differentially Expressed and Mediates Silencing of the {{CD4}}/{{CD8}} Loci in {{T}} Cell Lineages and Leukemic Cells},
  author = {Xi, Yang and Watanabe, Sugiko and Hino, Yuko and Sakamoto, Chiyomi and Nakatsu, Yuko and Okada, Seiji and Nakao, Mitsuyoshi},
  year = {2012},
  month = mar,
  journal = {Cancer Science},
  volume = {103},
  number = {3},
  pages = {439--447},
  issn = {1349-7006},
  doi = {10.1111/j.1349-7006.2011.02159.x},
  abstract = {High-mobility group A1 (Hmga1) protein is an architectural chromatin factor, and aberrant Hmga1 expression in mice causes hematopoietic malignancies with defects in cellular differentiation. However, the functional involvement of Hmga1 in hematopoietic development and leukemic cells remains to be elucidated. Using Hmga1-green fluorescent protein (GFP) knock-in mice that endogenously express an Hmga1-GFP fusion protein, we examined Hmga1 expression in undifferentiated and differentiated populations of hematopoietic cells. During early T cell development in the thymus, Hmga1 is highly expressed in CD4/CD8-double negative (DN) cells and is transiently downregulated in CD4/CD8-double positive (DP) cells. Consistently, Hmga1 directly binds to cis-regulatory elements in the CD4/CD8 loci and the heterochromatin foci in DN-stage cells, but not in DP cells. Interestingly, CD4/CD8 expression in DN-stage leukemic cells is induced by inhibition of Hmga1 binding to nuclear DNA or RNA interference-mediated Hmga1 knockdown. In addition, Hmga1-depleted leukemic T cells markedly diminish proliferation, with transcriptional activation of cyclin-dependent kinase inhibitor genes as a direct target of Hmga1. The data in the present study reveal a role of Hmga1 in transcriptional silencing in T cell lineages and leukemic cells.},
  langid = {english},
  pmcid = {PMC7713622},
  pmid = {22106824},
  keywords = {Animals,Blotting Western,CD4 Antigens,CD8 Antigens,Cell Differentiation,Cell Lineage,Cell Proliferation,Chromatin Immunoprecipitation,Flow Cytometry,Fluorescent Antibody Technique,Gene Knock-In Techniques,Gene Silencing,HMGA1a Protein,Humans,Jurkat Cells,Leukemia,Mice,Real-Time Polymerase Chain Reaction,Reverse Transcriptase Polymerase Chain Reaction,T-Lymphocyte Subsets,Transcription Genetic,Transfection}
}

@article{baiAktmediatedRegulationNFkB2009,
  title = {Akt-Mediated Regulation of {{NF$\kappa$B}} and the Essentialness of {{NF$\kappa$B}} for the Oncogenicity of {{PI3K}} and {{Akt}}},
  author = {Bai, Dong and Ueno, Lynn and Vogt, Peter K.},
  year = {2009},
  month = dec,
  journal = {International journal of cancer. Journal international du cancer},
  volume = {125},
  number = {12},
  pages = {2863--2870},
  issn = {0020-7136},
  doi = {10.1002/ijc.24748},
  abstract = {The serine/threonine kinase Akt (cellular homolog of murine thymoma virus akt8 oncogene), also known as PKB (protein kinase B), is activated by lipid products of phosphatidylinositol 3-kinase (PI3K). Akt phosphorylates numerous protein targets that control cell survival, proliferation and motility. Previous studies suggest that Akt regulates transcriptional activity of the nuclear factor-{$\kappa$}B (NF{$\kappa$}B) by inducing phosphorylation and subsequent degradation of inhibitor of {$\kappa$}B (I{$\kappa$}B). We show here that NF{$\kappa$}B-driven transcription increases in chicken embryonic fibroblasts (CEF) transformed by myristylated Akt (myrAkt). Accordingly, both a dominant negative mutant of Akt and Akt inhibitors repress NF{$\kappa$}B-dependent transcription. The degradation of the I{$\kappa$}B protein is strongly enhanced in Akt-transformed cells, and the loss of NF{$\kappa$}B activity by introduction of a super-repressor of NF{$\kappa$}B, I{$\kappa$}BSR, interferes with PI3K- and Akt-induced oncogenic transformation of CEF. The phosphorylation of the p65 subunit of NF{$\kappa$}B at serine 534 is also upregulated in Akt-transformed cells. Our data suggest that the stimulation of NF{$\kappa$}B by Akt is dependent on the phosphorylation of p65 at S534, mediated by IKK (I{$\kappa$}B kinase) {$\alpha$} and {$\beta$}. Akt phosphorylates IKK{$\alpha$} on T23, and this phosphorylation event is a prerequisite for the phosphorylation of p65 at S534 by IKK{$\alpha$} and {$\beta$}. Our results demonstrate two separate functions of the IKK complex in NF{$\kappa$}B activation in cells with constitutive Akt activity: the phosphorylation and consequent degradation of I{$\kappa$}B and the phosphorylation of p65. The data further support the conclusion that NF{$\kappa$}B activity is essential for PI3K- and Akt-induced oncogenic transformation.},
  pmcid = {PMC2767458},
  pmid = {19609947},
  file = {/Users/eregan/Zotero/storage/5NPWH2H3/Bai et al. - 2009 - Akt-mediated regulation of NFκB and the essentialn.pdf}
}

@article{remboldConservedRoleSnail2014,
  title = {A Conserved Role for {{Snail}} as a Potentiator of Active Transcription},
  author = {Rembold, Martina and Ciglar, Lucia and {Y{\'a}{\~n}ez-Cuna}, J. Omar and Zinzen, Robert P. and Girardot, Charles and Jain, Ankit and Welte, Michael A. and Stark, Alexander and Leptin, Maria and Furlong, Eileen E. M.},
  year = {2014},
  month = jan,
  journal = {Genes \& Development},
  volume = {28},
  number = {2},
  pages = {167--181},
  issn = {1549-5477},
  doi = {10.1101/gad.230953.113},
  abstract = {The transcription factors of the Snail family are key regulators of epithelial-mesenchymal transitions, cell morphogenesis, and tumor metastasis. Since its discovery in Drosophila {$\sim$}25 years ago, Snail has been extensively studied for its role as a transcriptional repressor. Here we demonstrate that Drosophila Snail can positively modulate transcriptional activation. By combining information on in vivo occupancy with expression profiling of hand-selected, staged snail mutant embryos, we identified 106 genes that are potentially directly regulated by Snail during mesoderm development. In addition to the expected Snail-repressed genes, almost 50\% of Snail targets showed an unanticipated activation. The majority of "Snail-activated" genes have enhancer elements cobound by Twist and are expressed in the mesoderm at the stages of Snail occupancy. Snail can potentiate Twist-mediated enhancer activation in vitro and is essential for enhancer activity in vivo. Using a machine learning approach, we show that differentially enriched motifs are sufficient to predict Snail's regulatory response. In silico mutagenesis revealed a likely causative motif, which we demonstrate is essential for enhancer activation. Taken together, these data indicate that Snail can potentiate enhancer activation by collaborating with different activators, providing a new mechanism by which Snail regulates development.},
  langid = {english},
  pmcid = {PMC3909790},
  pmid = {24402316},
  keywords = {activation,Amino Acid Motifs,Animals,Drosophila,Drosophila embryogenesis,Drosophila Proteins,Embryo; Nonmammalian,Enhancer Elements; Genetic,Gene Expression Regulation; Developmental,Mesoderm,Protein Binding,repression,Snail,Snail Family Transcription Factors,spatiotemporal gene expression,transcription factor,Transcription Factors,Twist,Twist-Related Protein 1}
}

@article{vogelMitoticSpindleCheckpoint2005,
  title = {The Mitotic Spindle Checkpoint Is a Critical Determinant for Topoisomerase-Based Chemotherapy},
  author = {Vogel, Celia and Kienitz, Anne and M{\"u}ller, Rolf and Bastians, Holger},
  year = {2005},
  month = feb,
  journal = {The Journal of Biological Chemistry},
  volume = {280},
  number = {6},
  pages = {4025--4028},
  issn = {0021-9258},
  doi = {10.1074/jbc.C400545200},
  abstract = {A novel strategy in cancer therapy is the induction of mitotic cell death by the pharmacological abrogation of cell cycle checkpoints. UCN-01 is such a compound that overrides the G2 cell cycle arrest induced by DNA damage and forces cells into a deleterious mitosis. The molecular pathways leading to mitotic cell death are largely unknown although recent evidence indicates that mitotic cell death represents a special case of apoptosis. Here, we demonstrate that the mitotic spindle checkpoint is activated upon chemotherapeutic treatment with topoisomerase II poisons and UCN-01. Cells that are forced to enter mitosis in the presence of topoisomerase inhibition arrest transiently in a prometaphase like state. By using a novel pharmacological inhibitor of the spindle checkpoint and spindle checkpoint-deficient cells we show that the spindle checkpoint function is required for the mitotic arrest and, most importantly, for efficient induction of mitotic cell death. Thus, our results demonstrate that the mitotic spindle checkpoint is an important determinant for the outcome of a chemotherapy based on the induction of mitotic cell death. Its frequent inactivation in human cancer might contribute to the observed resistance of tumor cells to these chemotherapeutic drugs.},
  langid = {english},
  pmid = {15611124},
  keywords = {Antineoplastic Agents,Apoptosis,Blotting; Western,Cell Death,Cell Line; Tumor,Cell Separation,DNA Damage,Dose-Response Relationship; Drug,Drug Resistance; Neoplasm,Enzyme Inhibitors,Flow Cytometry,G2 Phase,Humans,Mitosis,Nocodazole,Protein Kinase Inhibitors,Signal Transduction,Spindle Apparatus,Staurosporine,Time Factors,Topoisomerase Inhibitors,Transgenes},
  file = {/Users/eregan/Zotero/storage/5EWX5JFV/Vogel et al. - 2005 - The mitotic spindle checkpoint is a critical deter.pdf;/Users/eregan/Zotero/storage/YLRHCUZS/Vogel et al. - 2005 - The mitotic spindle checkpoint is a critical deter.pdf}
}

@article{thorntonPreciseDestructionEmerging2006,
  title = {Precise Destruction: An Emerging Picture of the {{APC}}},
  author = {Thornton, Brian R and Toczyski, David P},
  year = {2006},
  journal = {Genes \& development},
  volume = {20},
  number = {22},
  pages = {3069--3078},
  publisher = {{Cold Spring Harbor Lab}}
}

@article{rajNatureNurtureChance2008,
  title = {Nature, Nurture, or Chance: Stochastic Gene Expression and Its Consequences},
  shorttitle = {Nature, Nurture, or Chance},
  author = {Raj, Arjun and {van Oudenaarden}, Alexander},
  year = {2008},
  month = oct,
  journal = {Cell},
  volume = {135},
  number = {2},
  pages = {216--226},
  issn = {1097-4172},
  doi = {10.1016/j.cell.2008.09.050},
  abstract = {Gene expression is a fundamentally stochastic process, with randomness in transcription and translation leading to cell-to-cell variations in mRNA and protein levels. This variation appears in organisms ranging from microbes to metazoans, and its characteristics depend both on the biophysical parameters governing gene expression and on gene network structure. Stochastic gene expression has important consequences for cellular function, being beneficial in some contexts and harmful in others. These situations include the stress response, metabolism, development, the cell cycle, circadian rhythms, and aging.},
  langid = {english},
  pmcid = {PMC3118044},
  pmid = {18957198},
  keywords = {Animals,Bacteria,Eukaryotic Cells,Gene Expression,Humans,Stochastic Processes,Transcription; Genetic},
  file = {/Users/eregan/Zotero/storage/XW487X9J/Raj and van Oudenaarden - 2008 - Nature, nurture, or chance stochastic gene expres.pdf}
}

@article{realE2F1RegulatesCellular2011,
  title = {{{E2F1}} Regulates Cellular Growth by {{mTORC1}} Signaling},
  author = {Real, Sebastian and {Meo-Evoli}, Nathalie and Espada, Lilia and Tauler, Albert},
  year = {2011},
  month = jan,
  journal = {PloS One},
  volume = {6},
  number = {1},
  pages = {e16163},
  issn = {1932-6203},
  doi = {10.1371/journal.pone.0016163},
  abstract = {During cell proliferation, growth must occur to maintain homeostatic cell size. Here we show that E2F1 is capable of inducing growth by regulating mTORC1 activity. The activation of cell growth and mTORC1 by E2F1 is dependent on both E2F1's ability to bind DNA and to regulate gene transcription, demonstrating that a gene induction expression program is required in this process. Unlike E2F1, E2F3 is unable to activate mTORC1, suggesting that growth activity could be restricted to individual E2F members. The effect of E2F1 on the activation of mTORC1 does not depend on Akt. Furthermore, over-expression of TSC2 does not interfere with the effect of E2F1, indicating that the E2F1-induced signal pathway can compensate for the inhibitory effect of TSC2 on Rheb. Immunolocalization studies demonstrate that E2F1 induces the translocation of mTORC1 to the late endosome vesicles, in a mechanism dependent of leucine. E2F1 and leucine, or insulin, together affect the activation of S6K stronger than alone suggesting that they are complementary in activating the signal pathway. From these studies, E2F1 emerges as a key protein that integrates cell division and growth, both of which are essential for cell proliferation.},
  langid = {english},
  pmcid = {PMC3026008},
  pmid = {21283628},
  keywords = {Cell Cycle,Cell Division,Cell Growth Processes,Cell Line; Tumor,Cell Proliferation,E2F1 Transcription Factor,Humans,Insulin,Leucine,Mechanistic Target of Rapamycin Complex 1,Multiprotein Complexes,Protein Transport,Proteins,Ribosomal Protein S6 Kinases; 70-kDa,Signal Transduction,TOR Serine-Threonine Kinases,Transcriptional Activation},
  file = {/Users/eregan/Zotero/storage/4D3FIWLM/Real et al. - 2011 - E2F1 regulates cellular growth by mTORC1 signaling.pdf;/Users/eregan/Zotero/storage/MFP2USQE/Real et al. - 2011 - E2F1 regulates cellular growth by mTORC1 signaling.pdf;/Users/eregan/Zotero/storage/PEXLUTPW/Real et al. - 2011 - E2F1 regulates cellular growth by mTORC1 signaling.pdf}
}

@article{sizekBooleanModelGrowth2019,
  title = {Boolean Model of Growth Signaling, Cell Cycle and Apoptosis Predicts the Molecular Mechanism of Aberrant Cell Cycle Progression Driven by Hyperactive {{PI3K}}},
  author = {Sizek, Herbert and Hamel, Andrew and Deritei, D{\'a}vid and Campbell, Sarah and Ravasz Regan, Erzs{\'e}bet},
  year = {2019},
  month = mar,
  journal = {PLoS computational biology},
  volume = {15},
  number = {3},
  pages = {e1006402},
  issn = {1553-7358},
  doi = {10.1371/journal.pcbi.1006402},
  abstract = {The PI3K/AKT signaling pathway plays a role in most cellular functions linked to cancer progression, including cell growth, proliferation, cell survival, tissue invasion and angiogenesis. It is generally recognized that hyperactive PI3K/AKT1 are oncogenic due to their boost to cell survival, cell cycle entry and growth-promoting metabolism. That said, the dynamics of PI3K and AKT1 during cell cycle progression are highly nonlinear. In addition to negative feedback that curtails their activity, protein expression of PI3K subunits has been shown to oscillate in dividing cells. The low-PI3K/low-AKT1 phase of these oscillations is required for cytokinesis, indicating that oncogenic PI3K may directly contribute to genome duplication. To explore this, we construct a Boolean model of growth factor signaling that can reproduce PI3K oscillations and link them to cell cycle progression and apoptosis. The resulting modular model reproduces hyperactive PI3K-driven cytokinesis failure and genome duplication and predicts the molecular drivers responsible for these failures by linking hyperactive PI3K to mis-regulation of Polo-like kinase 1 (Plk1) expression late in G2. To do this, our model captures the role of Plk1 in cell cycle progression and accurately reproduces multiple effects of its loss: G2 arrest, mitotic catastrophe, chromosome mis-segregation / aneuploidy due to premature anaphase, and cytokinesis failure leading to genome duplication, depending on the timing of Plk1 inhibition along the cell cycle. Finally, we offer testable predictions on the molecular drivers of PI3K oscillations, the timing of these oscillations with respect to division, and the role of altered Plk1 and FoxO activity in genome-level defects caused by hyperactive PI3K. Our model is an important starting point for the predictive modeling of cell fate decisions that include AKT1-driven senescence, as well as the non-intuitive effects of drugs that interfere with mitosis.},
  langid = {english},
  pmcid = {PMC6436762},
  pmid = {30875364},
  file = {/Users/eregan/Zotero/storage/2BPR9SFB/Sizek et al. - 2019 - Boolean model of growth signaling, cell cycle and .pdf;/Users/eregan/Zotero/storage/E2GRPPEB/Sizek et al. - 2019 - Boolean model of growth signaling, cell cycle and .pdf;/Users/eregan/Zotero/storage/TG6EJEA5/Sizek et al. - 2019 - Boolean model of growth signaling, cell cycle and .pdf}
}

@article{serranoRoleIntegrinlinkedKinase2013,
  title = {Role of the Integrin-Linked Kinase ({{ILK}})/{{Rictor}} Complex in {{TGF$\beta$-1-induced}} Epithelial-Mesenchymal Transition ({{EMT}})},
  author = {Serrano, I. and McDonald, P. C. and Lock, F. E. and Dedhar, S.},
  year = {2013},
  month = jan,
  journal = {Oncogene},
  volume = {32},
  number = {1},
  pages = {50--60},
  issn = {1476-5594},
  doi = {10.1038/onc.2012.30},
  abstract = {Epithelial-to-mesenchymal transition (EMT) causes fibrosis, cancer progression and metastasis. Integrin-linked kinase (ILK) is a focal adhesion adaptor and a serine/threonine protein kinase that regulates cell proliferation, survival and EMT. Elucidating the molecular mechanisms necessary for development and progression of human malignancies is critical to predict the most appropriate targets for cancer therapy. Here, we used transforming growth factor beta-1 (TGF{$\beta$}-1) to promote EMT and migration in mammary epithelial cells. We demonstrate a requirement of ILK activity for TGF{$\beta$}-1-mediated EMT in mammary epithelial cells. In addition to nuclear translocation of Snail and Slug, TGF{$\beta$}-1 treatment also induced expression of the mammalian target of rapamycin complex 2 component Rictor and its phosphorylation on Thr1135. Interestingly, TGF{$\beta$}-1 treatment also induced an interaction between ILK and Rictor. All of these TGF{$\beta$}-1-induced processes were significantly suppressed by inhibiting ILK activity or by disrupting the ILK/Rictor complex using small-interfering RNA-mediated knockdown. Furthermore, we identified ILK/Rictor complex formation in cancer but not in normal cell types, and this was accompanied by ILK-dependent phosphorylation of Rictor on residue Thr1135. Inhibition of ILK partially reversed the basal mesenchymal phenotype of MDA-MB-231 cells and prevented EMT in MCF10A cells after TGF{$\beta$}-1 treatment. These data demonstrate a requirement for ILK function in TGF{$\beta$}-1-induced EMT in mammary epithelial cells and identify the ILK/Rictor complex as a potential molecular target for preventing/reversing EMT.},
  langid = {english},
  pmid = {22310280},
  keywords = {Breast Neoplasms,Carrier Proteins,Cell Line; Tumor,Epithelial Cells,Epithelial-Mesenchymal Transition,Female,Humans,Mammary Glands; Human,Phosphorylation,Protein Serine-Threonine Kinases,Rapamycin-Insensitive Companion of mTOR Protein,RNA; Small Interfering,Transforming Growth Factor beta1}
}

@article{azar4EBP1TargetSmad42009,
  title = {{{4E-BP1}} Is a Target of {{Smad4}} Essential for {{TGFbeta-mediated}} Inhibition of Cell Proliferation},
  author = {Azar, Rania and Alard, Amandine and Susini, Christiane and Bousquet, Corinne and Pyronnet, St{\'e}phane},
  year = {2009},
  month = nov,
  journal = {The EMBO journal},
  volume = {28},
  number = {22},
  pages = {3514--3522},
  issn = {1460-2075},
  doi = {10.1038/emboj.2009.291},
  abstract = {Assembly of the multi-subunit eukaryotic translation initiation factor-4F (eIF4F) is critical for protein synthesis and cell growth and proliferation. eIF4F formation is regulated by the translation-inhibitory protein 4E-BP1. While proliferation factors and intracellular pathways that impinge upon 4E-BP1 phosphorylation have been extensively studied, how they control 4E-BP1 expression remains unknown. Here, we show that Smad4, a transcription factor normally required for TGFbeta-mediated inhibition of normal cell proliferation, enhances 4E-BP1 gene-promoter activity through binding to a conserved element. 4E-BP1 expression is specifically modulated by treatment with TGFbeta and by manipulations of the natural Smad4 regulators (co-Smads) in cells isolated from Smad4(+/+) human tumours, whereas no response is observed in cells isolated from Smad4(-/-) human tumours or in cells where Smad4 has been knocked down by specific siRNAs. In addition, cells where 4E-BP1 has been knocked down (inducible shRNAs in human pancreatic cancer cells or siRNAs in non-malignant human keratinocytes) or has been knocked out (mouse embryonic fibroblasts isolated from 4E-BP1(-/-) mice) proliferate faster and are resistant to the antiproliferative effect of TGFbeta. Thus, 4E-BP1 gene appears critical for TGFbeta/Smad4-mediated inhibition of cell proliferation.},
  langid = {english},
  pmcid = {PMC2782102},
  pmid = {19834456},
  keywords = {Adaptor Proteins; Signal Transducing,Animals,Base Sequence,Cell Cycle Proteins,Cell Proliferation,Cells; Cultured,Down-Regulation,Gene Expression Regulation; Neoplastic,Humans,Mice,Mice; Knockout,Phosphoproteins,Response Elements,RNA; Small Interfering,Smad4 Protein,Transfection,Transforming Growth Factor beta},
  file = {/Users/eregan/Zotero/storage/QBFHGBDV/Azar et al. - 2009 - 4E-BP1 is a target of Smad4 essential for TGFbeta-.pdf}
}

@article{balazsiCellularDecisionMaking2011,
  title = {Cellular Decision Making and Biological Noise: From Microbes to Mammals},
  shorttitle = {Cellular Decision Making and Biological Noise},
  author = {Bal{\'a}zsi, G{\'a}bor and {van Oudenaarden}, Alexander and Collins, James J.},
  year = {2011},
  month = mar,
  journal = {Cell},
  volume = {144},
  number = {6},
  pages = {910--925},
  issn = {1097-4172},
  doi = {10.1016/j.cell.2011.01.030},
  abstract = {Cellular decision making is the process whereby cells assume different, functionally important and heritable fates without an associated genetic or environmental difference. Such stochastic cell fate decisions generate nongenetic cellular diversity, which may be critical for metazoan development as well as optimized microbial resource utilization and survival in a fluctuating, frequently stressful environment. Here, we review several examples of cellular decision making from viruses, bacteria, yeast, lower metazoans, and mammals, highlighting the role of regulatory network structure and molecular noise. We propose that cellular decision making is one of at least three key processes underlying development at various scales of biological organization.},
  langid = {english},
  pmcid = {PMC3068611},
  pmid = {21414483},
  keywords = {Animals,Cell Differentiation,Humans,Models; Biological},
  file = {/Users/eregan/Zotero/storage/GWIWEUYI/Balázsi et al. - 2011 - Cellular decision making and biological noise fro.pdf}
}

@article{kangMicroRNA200aSuppressesWnt2011,
  title = {{{MicroRNA-200a}} Suppresses the {{Wnt}}/{$\beta$}-Catenin Signaling Pathway by Interacting with {$\beta$}-Catenin},
  author = {Kang, Chunsheng},
  year = {2011},
  month = dec,
  journal = {International Journal of Oncology},
  issn = {1019-6439, 1791-2423},
  doi = {10.3892/ijo.2011.1322},
  abstract = {The Wnt/{$\beta$}-catenin signaling pathway is crucial for human organ development and is involved in tumor progression of many cancers. Accumulating evidence suggests that the expression of {$\beta$}-catenin is, in part, regulated by specific microRNAs (miRNAs). The purpose of this study was to determine the expression of a recently identified epithelial to mesenchymal transition (EMT)-associated tumor suppressor microRNA (miR)-200a, in cancer cells. We also aimed to identify specific miR-200a target genes and to investigate the antitumor effects of miR-200a on the Wnt/{$\beta$}-catenin signaling pathway. We employed TOP/FOP flash luciferase assays to identify the effect of miR-200a on the Wnt/{$\beta$}-catenin pathway and we confirmed our observations using fluorescence microscopy. To determine target genes of miR-200a, a 3' untranslated region (3' UTR) luciferase assay was performed. Cell viability, invasion and wound healing assays were carried out for functional analysis after miRNA transfection. We further investigated the role of miR-200a in EMT by Western blot analysis. We found fluctuation in the expression of miR-200a that was accompanied by changes in the expression of members of the Wnt/{$\beta$}-catenin signaling pathway. We also determined that miR-200a can directly interact with the 3' UTR of CTNNB1 (the gene that encodes {$\beta$}-catenin) to suppress Wnt/{$\beta$}-catenin signaling. MiR-200a could also influence the biological activities of SGC790 and U251 cells. Our results demonstrate that miR-200a is a new tumor suppressor that can regulate the activity of the Wnt/{$\beta$}-catenin signaling pathway via two mechanisms. MiR-200a is a candidate target for tumor treatment via its regulation of the Wnt/{$\beta$}-catenin signaling pathway.},
  keywords = {Apoptosis,beta Catenin,Cell Growth Processes,Cell Line; Tumor,Gene Expression Regulation; Neoplastic,Humans,MicroRNAs,Signal Transduction,Transfection,Wnt Proteins,Wnt Signaling Pathway}
}

@article{katoDirectBindingCyclin1993,
  title = {Direct Binding of Cyclin {{D}} to the Retinoblastoma Gene Product ({{pRb}}) and {{pRb}} Phosphorylation by the Cyclin {{D-dependent}} Kinase {{CDK4}}},
  author = {Kato, JY and Matsushime, Hitoshi and Hiebert, Scott W and Ewen, Mark E and Sherr, Charles J},
  year = {1993},
  journal = {Genes and Development},
  volume = {7},
  pages = {331--331},
  publisher = {{CSH COLD SPRING HARBOR LABORATORY PRESS}}
}

@article{harbourCdkPhosphorylationTriggers1999,
  title = {Cdk Phosphorylation Triggers Sequential Intramolecular Interactions That Progressively Block {{Rb}} Functions as Cells Move through {{G1}}},
  author = {Harbour, J William and Luo, Robin X and Dei Santi, Angeline and Postigo, Antonio A and Dean, Douglas C},
  year = {1999},
  journal = {Cell},
  volume = {98},
  number = {6},
  pages = {859--869},
  publisher = {{Elsevier}}
}

@article{liesaMitochondrialFusionIncreased2008,
  title = {Mitochondrial Fusion Is Increased by the Nuclear Coactivator {{PGC-1beta}}},
  author = {Liesa, Marc and {Borda-d'Agua}, B{\'a}rbara and {Medina-G{\'o}mez}, Gema and Lelliott, Christopher J. and Paz, Jos{\'e} Carlos and Rojo, Manuel and Palac{\'i}n, Manuel and {Vidal-Puig}, Antonio and Zorzano, Antonio},
  year = {2008},
  journal = {PloS One},
  volume = {3},
  number = {10},
  pages = {e3613},
  issn = {1932-6203},
  doi = {10.1371/journal.pone.0003613},
  abstract = {BACKGROUND: There is no evidence to date on whether transcriptional regulators are able to shift the balance between mitochondrial fusion and fission events through selective control of gene expression. METHODOLOGY/PRINCIPAL FINDINGS: Here, we demonstrate that reduced mitochondrial size observed in knock-out mice for the transcriptional regulator PGC-1beta is associated with a selective reduction in Mitofusin 2 (Mfn2) expression, a mitochondrial fusion protein. This decrease in Mfn2 is specific since expression of the remaining components of mitochondrial fusion and fission machinery were not affected. Furthermore, PGC-1beta increases mitochondrial fusion and elongates mitochondrial tubules. This PGC-1beta-induced elongation specifically requires Mfn2 as this process is absent in Mfn2-ablated cells. Finally, we show that PGC-1beta increases Mfn2 promoter activity and transcription by coactivating the nuclear receptor Estrogen Related Receptor alpha (ERRalpha). CONCLUSIONS/SIGNIFICANCE: Taken together, our data reveal a novel mechanism by which mammalian cells control mitochondrial fusion. In addition, we describe a novel role of PGC-1beta in mitochondrial physiology, namely the control of mitochondrial fusion mainly through Mfn2.},
  langid = {english},
  pmcid = {PMC2570954},
  pmid = {18974884},
  keywords = {Animals,Cell Fusion,Cells; Cultured,Gene Expression Regulation,GTP Phosphohydrolases,HeLa Cells,Humans,Liver,Mice,Mice; Knockout,Mitochondria,Mitochondrial Size,Muscle; Skeletal,Myocardium,Peroxisome Proliferator-Activated Receptor Gamma Coactivator 1-alpha,Receptors; Estrogen,Trans-Activators,Transcription Factors,Transcription; Genetic},
  file = {/Users/eregan/Zotero/storage/SUM5AWCM/Liesa et al. - 2008 - Mitochondrial fusion is increased by the nuclear c.pdf}
}

@article{chengModelConstructionBoolean2011,
  title = {Model Construction of {{Boolean}} Network via Observed Data},
  author = {Cheng, Daizhan and Qi, Hongsheng and Li, Zhiqiang},
  year = {2011},
  month = apr,
  journal = {IEEE transactions on neural networks},
  volume = {22},
  number = {4},
  pages = {525--536},
  issn = {1941-0093},
  doi = {10.1109/TNN.2011.2106512},
  abstract = {In this paper, a set of data is assumed to be obtained from an experiment that satisfies a Boolean dynamic process. For instance, the dataset can be obtained from the diagnosis of describing the diffusion process of cancer cells. With the observed datasets, several methods to construct the dynamic models for such Boolean networks are proposed. Instead of building the logical dynamics of a Boolean network directly, its algebraic form is constructed first and then is converted back to the logical form. Firstly, a general construction technique is proposed. To reduce the size of required data, the model with the known network graph is considered. Motivated by this, the least in-degree model is constructed that can reduce the size of required data set tremendously. Next, the uniform network is investigated. The number of required data points for identification of such networks is independent of the size of the network. Finally, some principles are proposed for dealing with data with errors.},
  langid = {english},
  pmid = {21342840},
  keywords = {Algorithms,Computer Simulation,Gene Expression Regulation; Neoplastic,Humans,Models; Biological,Models; Statistical,Neoplasms,Neural Networks; Computer,Nonlinear Dynamics}
}

@article{mayoPhosphorylationHumanP532005,
  title = {Phosphorylation of Human P53 at Serine 46 Determines Promoter Selection and Whether Apoptosis Is Attenuated or Amplified},
  author = {Mayo, Lindsey D. and Seo, Young Rok and Jackson, Mark W. and Smith, Martin L. and Rivera Guzman, Javier and Korgaonkar, Chandrashekhar K. and Donner, David B.},
  year = {2005},
  month = jul,
  journal = {The Journal of Biological Chemistry},
  volume = {280},
  number = {28},
  pages = {25953--25959},
  issn = {0021-9258},
  doi = {10.1074/jbc.M503026200},
  abstract = {The capacity of DNA damaging agents to induce apoptosis is regulated by target gene induction by p53. We found that p53 targeted MDM2 in cells in which DNA repair was occurring, but persistent DNA damage induced by chemotherapy led p53 to selectively target PTEN. High dose chemotherapy induced the phosphorylation of p53 on serine 46, whereas low dose chemotherapy did not. A nonphosphorylatable serine 46 to alanine p53 mutant (S46A) targeted the MDM2 promoter in preference to that for PTEN. A serine 46 to aspartate mutant (S46D, a phosphorylation mimic) targeted PTEN in preference to MDM2. These observations show that phosphorylation of serine 46 in p53 is sufficient for it to induce the PTEN (phosphatase and tensin homolog deleted on chromosome ten) tumor suppressor protein in preference to MDM2. S46A induced significantly less cell death than the S46D in cells. The phosphorylation-induced change of p53 promoter targeting suppresses the induction of MDM2 and the formation of the autoregulatory feedback loop. Induction of PTEN by p53 followed by expression of PTEN inhibits AKT-induced translocation of MDM2 into the nucleus and sustains p53 function. The protection of p53 from MDM2 by PTEN and the damage-induced activation of PTEN by phosphorylated p53 leads to the formation of an apoptotic amplification cycle in which p53 and PTEN coordinately increase cellular apoptosis.},
  langid = {english},
  pmid = {15843377},
  keywords = {Antineoplastic Agents,Apoptosis,Cell Death,Cell Line; Tumor,Comet Assay,DNA Damage,Etoposide,Feedback; Physiological,Gene Expression Regulation; Neoplastic,Genes; Reporter,Humans,Immunoblotting,Mutation,Nuclear Proteins,Phosphoric Monoester Hydrolases,Phosphorylation,Promoter Regions; Genetic,Proto-Oncogene Proteins,Proto-Oncogene Proteins c-mdm2,PTEN Phosphohydrolase,Reverse Transcriptase Polymerase Chain Reaction,RNA,Serine,Time Factors,Transcription; Genetic,Transcriptional Activation,Transfection,Tumor Suppressor Protein p53,Tumor Suppressor Proteins},
  file = {/Users/eregan/Zotero/storage/DFHRY3Z4/Mayo et al. - 2005 - Phosphorylation of human p53 at serine 46 determin.pdf}
}

@article{steinhusenApoptosisinducedCleavageVCatenin2000,
  title = {Apoptosis-Induced {{Cleavage}} of {$\beta$}-{{Catenin}} by {{Caspase-3 Results}} in {{Proteolytic Fragments}} with {{Reduced Transactivation Potential}}},
  author = {Steinhusen, Ulrike and Badock, Volker and Bauer, Andreas and Behrens, J{\"u}rgen and {Wittman-Liebold}, Brigitte and D{\"o}rken, Bernd and Bommert, Kurt},
  year = {2000},
  month = may,
  journal = {Journal of Biological Chemistry},
  volume = {275},
  number = {21},
  pages = {16345--16353},
  issn = {00219258},
  doi = {10.1074/jbc.M001458200},
  langid = {english},
  file = {/Users/eregan/Zotero/storage/4SL5FAP9/Steinhusen et al. - 2000 - Apoptosis-induced Cleavage of β-Catenin by Caspase.pdf}
}

@article{kirschCaspase3dependentCleavageBcl21999,
  title = {Caspase-3-Dependent Cleavage of {{Bcl-2}} Promotes Release of Cytochrome c},
  author = {Kirsch, D. G. and Doseff, A. and Chau, B. N. and Lim, D. S. and {de Souza-Pinto}, N. C. and Hansford, R. and Kastan, M. B. and Lazebnik, Y. A. and Hardwick, J. M.},
  year = {1999},
  month = jul,
  journal = {The Journal of Biological Chemistry},
  volume = {274},
  number = {30},
  pages = {21155--21161},
  issn = {0021-9258},
  doi = {10.1074/jbc.274.30.21155},
  abstract = {Caspases are cysteine proteases that mediate apoptosis by proteolysis of specific substrates. Although many caspase substrates have been identified, for most substrates the physiologic caspase(s) required for cleavage is unknown. The Bcl-2 protein, which inhibits apoptosis, is cleaved at Asp-34 by caspases during apoptosis and by recombinant caspase-3 in vitro. In the present study, we show that endogenous caspase-3 is a physiologic caspase for Bcl-2. Apoptotic extracts from 293 cells cleave Bcl-2 but not Bax, even though Bax is cleaved to an 18-kDa fragment in SK-NSH cells treated with ionizing radiation. In contrast to Bcl-2, cleavage of Bax was only partially blocked by caspase inhibitors. Inhibitor profiles indicate that Bax may be cleaved by more than one type of noncaspase protease. Immunodepletion of caspase-3 from 293 extracts abolished cleavage of Bcl-2 and caspase-7, whereas immunodepletion of caspase-7 had no effect on Bcl-2 cleavage. Furthermore, MCF-7 cells, which lack caspase-3 expression, do not cleave Bcl-2 following staurosporine-induced cell death. However, transient transfection of caspase-3 into MCF-7 cells restores Bcl-2 cleavage after staurosporine treatment. These results demonstrate that in these models of apoptosis, specific cleavage of Bcl-2 requires activation of caspase-3. When the pro-apoptotic caspase cleavage fragment of Bcl-2 is transfected into baby hamster kidney cells, it localizes to mitochondria and causes the release of cytochrome c into the cytosol. Therefore, caspase-3-dependent cleavage of Bcl-2 appears to promote further caspase activation as part of a positive feedback loop for executing the cell.},
  langid = {english},
  pmid = {10409669},
  keywords = {Animals,Apoptosis,Caspase 3,Caspases,Cricetinae,Cytochrome c Group,Enzyme Activation,HL-60 Cells,Humans,Proto-Oncogene Proteins c-bcl-2,Substrate Specificity}
}

@article{sadlerWillebrandFactorADAMTS132008,
  title = {Von {{Willebrand}} Factor, {{ADAMTS13}}, and Thrombotic Thrombocytopenic Purpura},
  author = {Sadler, J. Evan},
  year = {2008},
  month = jul,
  journal = {Blood},
  volume = {112},
  number = {1},
  pages = {11--18},
  issn = {0006-4971, 1528-0020},
  doi = {10.1182/blood-2008-02-078170},
  abstract = {Discoveries during the past decade have revolutionized our understanding of idiopathic thrombotic thrombocytopenic purpura (TTP). Most cases in adults are caused by acquired autoantibodies that inhibit ADAMTS13, a metalloprotease that cleaves von Willebrand factor within nascent platelet-rich thrombi to prevent hemolysis, thrombocytopenia, and tissue infarction. Although approximately 80\% of patients respond to plasma exchange, which removes autoantibody and replenishes ADAMTS13, one third to one half of survivors develop refractory or relapsing disease. Intensive immunosuppressive therapy with rituximab appears to be effective as salvage therapy, and ongoing clinical trials should determine whether adjuvant rituximab with plasma exchange also is beneficial at first diagnosis. A major unanswered question is whether plasma exchange is effective for the subset of patients with idiopathic TTP who do not have severe ADAMTS13 deficiency.},
  copyright = {\textcopyright{} 2008 by The American Society of Hematology},
  langid = {english},
  pmid = {18574040},
  file = {/Users/eregan/Zotero/storage/V7CG2BV8/Sadler - 2008 - Von Willebrand factor, ADAMTS13, and thrombotic th.pdf;/Users/eregan/Zotero/storage/3M7NFCSN/11.html}
}

@article{foroutannejadNovelRoleIQGAP12014,
  title = {A Novel Role for {{IQGAP1}} Protein in Cell Motility through Cell Retraction},
  author = {Foroutannejad, Sahar and Rohner, Nathan and Reimer, Michael and Kwon, Guim and Schober, Joseph M.},
  year = {2014},
  month = may,
  journal = {Biochemical and Biophysical Research Communications},
  volume = {448},
  number = {1},
  pages = {39--44},
  issn = {0006291X},
  doi = {10.1016/j.bbrc.2014.04.038},
  langid = {english},
  file = {/Users/eregan/Zotero/storage/UKHBZ9QA/Foroutannejad et al. - 2014 - A novel role for IQGAP1 protein in cell motility t.pdf}
}

@article{mojirianahitaHypoxiaResultsUpregulation2013,
  title = {Hypoxia {{Results}} in {{Upregulation}} and {{De Novo Activation}} of {{Von Willebrand Factor Expression}} in {{Lung Endothelial Cells}}},
  author = {{Mojiri Anahita} and {Nakhaii-Nejad Maryam} and {Phan Wei-Lee} and {Kulak Stephen} and {Radziwon-Balicka Aneta} and {Jurasz Paul} and {Michelakis Evangelos} and {Jahroudi Nadia}},
  year = {2013},
  month = jun,
  journal = {Arteriosclerosis, Thrombosis, and Vascular Biology},
  volume = {33},
  number = {6},
  pages = {1329--1338},
  doi = {10.1161/ATVBAHA.113.301359},
  abstract = {Objective\textemdash Increased von Willebrand factor (VWF) levels in lungs are associated with diseases such as pulmonary hypertension. The objective of our study was to determine the mechanism of increased VWF levels in conditions, such as hypoxia, which contribute to pulmonary hypertension.Approach and Results\textemdash We have previously reported generation of transgenic mice that express LacZ transgene under the regulation of lung- and brain-specific transcriptional regulatory elements of the VWF gene. Hypoxia exposure of these transgenic mice resulted in increased VWF and LacZ mRNA levels as well as redistribution of their expression from primarily larger vessels in the lungs to microvessels. Exposure of cultured lung microvascular endothelial cells to hypoxia demonstrated that VWF upregulation was accompanied by increased platelet binding. Transcription upregulation was mediated through inhibition of the repressor nuclear factor-IB association with the VWF promoter, and increased nuclear translocation of the transcription factor YY1 and association with its cognate binding site on the VWF gene. Knockdown of YY1 expression abolished the hypoxia-induced upregulation and reduced basal level of VWF.Conclusions\textemdash These analyses demonstrate that hypoxia induces a phenotypic shift, accompanied by modulation of nuclear factor-IB and YY1 activities, in microvascular endothelial cells of the lungs to support VWF promoter activation.},
  file = {/Users/eregan/Zotero/storage/XVZGRFLF/Mojiri Anahita et al. - 2013 - Hypoxia Results in Upregulation and De Novo Activa.pdf;/Users/eregan/Zotero/storage/F5FR9IBJ/atvbaha.113.html}
}

@article{reimannEmi1RegulatesAnaphasepromoting2001,
  title = {Emi1 Regulates the Anaphase-Promoting Complex by a Different Mechanism than {{Mad2}} Proteins},
  author = {Reimann, J. D. and Gardner, B. E. and {Margottin-Goguet}, F. and Jackson, P. K.},
  year = {2001},
  month = dec,
  journal = {Genes \& Development},
  volume = {15},
  number = {24},
  pages = {3278--3285},
  issn = {0890-9369},
  doi = {10.1101/gad.945701},
  abstract = {The anaphase-promoting complex/cyclosome (APC) ubiquitin ligase is activated by Cdc20 and Cdh1 and inhibited by Mad2 and the spindle assembly checkpoint complex, Mad2B, and the early mitotic inhibitor Emi1. Mad2 inhibits APC(Cdc20), whereas Mad2B preferentially inhibits APC(Cdh1). We have examined the mechanism of APC inhibition by Emi1 and find that unlike Mad2 proteins, Emi1 binds and inhibits both APC(Cdh1) and APC(Cdc20). Also unlike Mad2, Emi1 stabilizes cyclin A in the embryo and requires zinc for its APC inhibitory activity. We find that Emi1 binds the substrate-binding region of Cdc20 and prevents substrate binding to the APC, illustrating a novel mechanism of APC inhibition.},
  langid = {english},
  pmcid = {PMC312853},
  pmid = {11751633},
  keywords = {Anaphase-Promoting Complex-Cyclosome,Animals,Binding Sites,Calcium-Binding Proteins,Carbohydrate Dehydrogenases,Carrier Proteins,Cdc20 Proteins,Cell Cycle Proteins,Cyclin A,Cyclin B,F-Box Proteins,Fungal Proteins,Humans,Ligases,Mad2 Proteins,Mitosis,Nuclear Proteins,Phosphoproteins,Proteins,Repressor Proteins,Saccharomyces cerevisiae Proteins,Ubiquitin-Protein Ligase Complexes,Ubiquitin-Protein Ligases,Xenopus laevis,Xenopus Proteins,Zinc},
  file = {/Users/eregan/Zotero/storage/47W5HP38/Reimann et al. - 2001 - Emi1 regulates the anaphase-promoting complex by a.pdf;/Users/eregan/Zotero/storage/KBN5BW3Y/Reimann et al. - 2001 - Emi1 regulates the anaphase-promoting complex by a.pdf;/Users/eregan/Zotero/storage/XGZRBDTZ/Reimann et al. - 2001 - Emi1 regulates the anaphase-promoting complex by a.pdf}
}

@article{chenCMYCBCL2Mediate2018,
  title = {C-{{MYC}} and {{BCL-2}} Mediate {{YAP-regulated}} Tumorigenesis in {{OSCC}}},
  author = {Chen, Xiyan and Gu, Weiting and Wang, Qi and Fu, Xucheng and Wang, Ying and Xu, Xin and Wen, Yong},
  year = {2018},
  month = jan,
  journal = {Oncotarget},
  volume = {9},
  number = {1},
  pages = {668--679},
  issn = {1949-2553},
  doi = {10.18632/oncotarget.23089},
  abstract = {Transcriptional co-activator Yes-associated protein (YAP) is a key oncogene in mammalian cells. The present understanding of YAP in oral squamous cells carcinoma (OSCC) remains unclear. The purpose of this study is to investigate the effects of YAP on proliferation and apoptosis in OSCC and the molecular mechanism. The results showed the expression level of YAP was higher in OSCC tissues than that in adjacent normal tissues. Knockdown of YAP in CAL27 cell lines prohibited cell proliferation while augmented apoptosis. Conversely, overexpression of YAP protected cells from apoptosis and promoted cell proliferation. Moreover, C-MYC and BCL-2 mRNA and protein levels were altered due to the differential expression of YAP. Subsequent Verteporfin treatment in CAL27 cells revealed that the transcription and translation of BCL-2 and C-MYC both decreased. In a tumor xenograft model, knockdown of YAP suppressed tumor growth of CAL27 in vivo, while YAP overexpression promoted the tumor growth. These results suggest that YAP is a crucial regulator that exerts pro-proliferation and anti-apoptosis effects in OSCC through actions affecting the cell cycle and intrinsic apoptotic signaling. Thus YAP could potentially serve as a valuable molecular biomarker or therapeutic target in the treatment of OSCC.},
  langid = {english},
  pmcid = {PMC5787498},
  pmid = {29416644},
  keywords = {BCL-2,C-MYC,oral squamous cell carcinoma (OSCC),tumorigenesis,yes-associated protein(YAP)},
  file = {/Users/eregan/Zotero/storage/YM6UZGZ9/Chen et al. - 2018 - C-MYC and BCL-2 mediate YAP-regulated tumorigenesi.pdf}
}

@article{Sumara:2004gq,
  title = {Roles of Polo-like Kinase 1 in the Assembly of Functional Mitotic Spindles.},
  author = {Sumara, Izabela and {Gim{\'e}nez-Abi{\'a}n}, Juan F and Gerlich, Daniel and Hirota, Toru and Kraft, Claudine and {de la Torre}, Consuelo and Ellenberg, Jan and Peters, Jan-Michael},
  year = {2004},
  month = oct,
  journal = {Current biology : CB},
  volume = {14},
  number = {19},
  pages = {1712--1722}
}

@article{carriereERK12Phosphorylate2011,
  title = {{{ERK1}}/2 Phosphorylate {{Raptor}} to Promote {{Ras-dependent}} Activation of {{mTOR}} Complex 1 ({{mTORC1}})},
  author = {Carriere, Audrey and Romeo, Yves and {Acosta-Jaquez}, Hugo A. and Moreau, Julie and Bonneil, Eric and Thibault, Pierre and Fingar, Diane C. and Roux, Philippe P.},
  year = {2011},
  month = jan,
  journal = {The Journal of Biological Chemistry},
  volume = {286},
  number = {1},
  pages = {567--577},
  issn = {1083-351X},
  doi = {10.1074/jbc.M110.159046},
  abstract = {The Ras/mitogen-activated protein kinase (MAPK) pathway regulates a variety of cellular processes by activating specific transcriptional and translational programs. Ras/MAPK signaling promotes mRNA translation and protein synthesis, but the exact molecular mechanisms underlying this regulation remain poorly understood. Increasing evidence suggests that the mammalian target of rapamycin (mTOR) plays an essential role in this process. Here, we show that Raptor, an essential scaffolding protein of the mTOR complex 1 (mTORC1), becomes phosphorylated on proline-directed sites following activation of the Ras/MAPK pathway. We found that ERK1 and ERK2 interact with Raptor in cells and mediate its phosphorylation in vivo and in vitro. Using mass spectrometry and phosphospecific antibodies, we found three proline-directed residues within Raptor, Ser(8), Ser(696), and Ser(863), which are directly phosphorylated by ERK1/2. Expression of phosphorylation-deficient alleles of Raptor revealed that phosphorylation of these sites by ERK1/2 normally promotes mTORC1 activity and signaling to downstream substrates, such as 4E-BP1. Our data provide a novel regulatory mechanism by which mitogenic and oncogenic activation of the Ras/MAPK pathway promotes mTOR signaling.},
  langid = {english},
  pmcid = {PMC3013016},
  pmid = {21071439},
  keywords = {Adaptor Proteins Signal Transducing,Amino Acid Sequence,Binding Sites,Cell Line,Cell Proliferation,Humans,MAP Kinase Signaling System,Mechanistic Target of Rapamycin Complex 1,Mitogen-Activated Protein Kinase 1,Mitogen-Activated Protein Kinase 3,Molecular Sequence Data,Multiprotein Complexes,Phosphorylation,Proline,Proteins,ras Proteins,Regulatory-Associated Protein of mTOR,TOR Serine-Threonine Kinases}
}

@article{pennarunPlayingDISCTurning2010,
  title = {Playing the {{DISC}}: Turning on {{TRAIL}} Death Receptor-Mediated Apoptosis in Cancer},
  shorttitle = {Playing the {{DISC}}},
  author = {Pennarun, Bodva{\"e}l and Meijer, Annemieke and {de Vries}, Elisabeth G. E. and Kleibeuker, Jan H. and Kruyt, Frank and {de Jong}, Steven},
  year = {2010},
  month = apr,
  journal = {Biochimica Et Biophysica Acta},
  volume = {1805},
  number = {2},
  pages = {123--140},
  issn = {0006-3002},
  doi = {10.1016/j.bbcan.2009.11.004},
  abstract = {Formation of the pro-apoptotic death-inducing signaling complex (DISC) can be initiated in cancer cells via binding of tumor necrosis factor-related apoptosis-inducing ligand (TRAIL) to its two pro-apoptotic receptors, TRAIL receptor 1 (TRAIL-R1) and TRAIL-R2. Primary components of the DISC are trimerized TRAIL-R1/-R2, FADD, caspase 8 and caspase 10. The anti-apoptotic protein FLIP can also be recruited to the DISC to replace caspase 8 and form an inactive complex. Caspase 8/10 processing at the DISC triggers the caspase cascade, which eventually leads to apoptotic cell death. Besides TRAIL, TRAIL-R1- or TRAIL-R2-selective variants of TRAIL and agonistic antibodies have been designed. These ligands are of interest as anti-cancer agents since they selectively kill tumor cells. To increase tumor sensitivity to TRAIL death receptor-mediated apoptosis and to overcome drug resistance, TRAIL receptor ligands have already been combined with various therapies in preclinical models. In this review, we discuss factors influencing the initial steps of the TRAIL apoptosis signaling pathway, focusing on mechanisms modulating DISC assembly and caspase activation at the DISC. These insights will direct rational design of drug combinations with TRAIL receptor ligands to maximize DISC signaling.},
  langid = {english},
  pmid = {19961901},
  keywords = {Animals,Apoptosis,Death Domain Receptor Signaling Adaptor Proteins,Humans,Neoplasms,Receptors; TNF-Related Apoptosis-Inducing Ligand,TNF-Related Apoptosis-Inducing Ligand}
}

@article{tianECadherinCateninComplex2011,
  title = {E-{{Cadherin}}/ {\textbf{{\emph{{$\beta$}}} }} -{{Catenin Complex}} and the {{Epithelial Barrier}}},
  author = {Tian, Xinrui and Liu, Zhuola and Niu, Bo and Zhang, Jianlin and Tan, Thian Kui and Lee, So Ra and Zhao, Ye and Harris, David C. H. and Zheng, Guoping},
  year = {2011},
  journal = {Journal of Biomedicine and Biotechnology},
  volume = {2011},
  pages = {1--6},
  issn = {1110-7243, 1110-7251},
  doi = {10.1155/2011/567305},
  abstract = {E-Cadherin/               {$\beta$}               -catenin complex plays an important role in maintaining epithelial integrity and disrupting this complex affect not only the adhesive repertoire of a cell, but also the Wnt-signaling pathway. Aberrant expression of the complex is associated with a wide variety of human malignancies and disorders of fibrosis resulting from epithelial-mesenchymal transition. These associations provide insights into the complexity that is likely responsible for the fibrosis/tumor suppressive action of E-cadherin/               {$\beta$}               -catenin.},
  langid = {english},
  file = {/Users/eregan/Zotero/storage/DIGJ9DGI/Tian et al. - 2011 - E-Cadherin  β  -Catenin Complex and.pdf}
}

@article{zhangNonSmadPathwaysTGFbeta2009,
  title = {Non-{{Smad}} Pathways in {{TGF-beta}} Signaling},
  author = {Zhang, Ying E.},
  year = {2009},
  month = jan,
  journal = {Cell Research},
  volume = {19},
  number = {1},
  pages = {128--139},
  issn = {1748-7838},
  doi = {10.1038/cr.2008.328},
  abstract = {Transforming growth factor-beta utilizes a multitude of intracellular signaling pathways in addition to Smads to regulate a wide array of cellular functions. These non-canonical, non-Smad pathways are activated directly by ligand-occupied receptors to reinforce, attenuate, or otherwise modulate downstream cellular responses. These non-Smad pathways include various branches of MAP kinase pathways, Rho-like GTPase signaling pathways, and phosphatidylinositol-3-kinase/AKT pathways. This review focuses on recent advances in the understanding of the molecular and biochemical mechanisms of non-Smad pathways. In addition, functions of these non-Smad pathways are also discussed.},
  langid = {english},
  pmcid = {PMC2635127},
  pmid = {19114990},
  keywords = {Animals,MAP Kinase Signaling System,Oncogene Protein v-akt,Phosphatidylinositol 3-Kinases,Receptors; Transforming Growth Factor beta,rho GTP-Binding Proteins,Signal Transduction,Transforming Growth Factor beta}
}

@article{burnsCerebralVenousSinus1995,
  title = {Cerebral Venous Sinus Thrombosis in Minimal Change Nephrotic Syndrome},
  author = {Burns, A. and Wilson, E. and Harber, M. and Brunton, C. and Sweny, P.},
  year = {1995},
  journal = {Nephrology, Dialysis, Transplantation: Official Publication of the European Dialysis and Transplant Association - European Renal Association},
  volume = {10},
  number = {1},
  pages = {30--34},
  issn = {0931-0509},
  abstract = {Three cases of cerebral venous sinus thrombosis (CVST) occurring in patients with minimal change nephrotic syndrome (MCNS) are described. Personality change in two of these patients was wrongly attributed to steroid therapy prior to the discovery of the CVST. In addition, von Willebrand factor (vWF) levels were grossly elevated in one patient, during a previous relapse of MCNS, prior to developing CVST, and may be a useful prognostic tool in predicting thrombotic events in nephrotic patients.},
  langid = {english},
  pmid = {7724025},
  keywords = {Adolescent,Adult,Brain,Cerebral Veins,Humans,Magnetic Resonance Imaging,Male,Nephrosis; Lipoid,Sinus Thrombosis; Intracranial,Tomography; X-Ray Computed,von Willebrand Factor}
}

@article{vesunaTwistTranscriptionalRepressor2008,
  title = {Twist Is a Transcriptional Repressor of {{E-cadherin}} Gene Expression in Breast Cancer},
  author = {Vesuna, Farhad and {van Diest}, Paul and Chen, Ji Hshiung and Raman, Venu},
  year = {2008},
  month = mar,
  journal = {Biochemical and Biophysical Research Communications},
  volume = {367},
  number = {2},
  pages = {235--241},
  issn = {1090-2104},
  doi = {10.1016/j.bbrc.2007.11.151},
  abstract = {Twist is a basic helix loop helix protein that plays a role both in human development and in cancer biogenesis. While characterizing the effects of Twist on breast epithelial cell transformation, we identified E-cadherin as a target gene that is down-regulated by Twist. In this study, we demonstrate that Twist can transcriptionally repress E-cadherin in breast cancer cells. Using transient promoter assays, we show that Twist can down-regulate E-cadherin promoter activity by up to two folds. This is further supported by immunoblot analyses which indicates that over-expression of Twist decreases E-cadherin protein levels in breast cancer cell lines. Subsequently, chromatin immunoprecipitation performed on MCF-7/Twist and Hs578 T (high level of endogenous Twist expression) confirmed Twist binding to the E-cadherin promoter. Finally, the functional relevance of this regulation was verified by quantitative real-time PCR and immunohistochemistry on a cohort of breast cancer samples.},
  langid = {english},
  pmcid = {PMC2696127},
  pmid = {18062917},
  keywords = {Breast Neoplasms,Cadherins,Cell Line; Tumor,Gene Expression Regulation; Neoplastic,Humans,Nuclear Proteins,Repressor Proteins,Transcriptional Activation,Twist-Related Protein 1}
}

@incollection{Frazer:2012ee,
  title = {Phosphorylation Mediated Regulation of {{Cdc25}} Activity, Localization and Stability},
  booktitle = {Protein Phosphorylation in Human Health},
  author = {Frazer, C and Young, P G},
  editor = {Huang, Cai},
  year = {2012},
  pages = {395--436},
  publisher = {{InTech}}
}

@article{xiaoP21activatedKinaseLinks2002,
  title = {P21-Activated Kinase Links {{Rac}}/{{Cdc42}} Signaling to Merlin},
  author = {Xiao, Guang-Hui and Beeser, Alexander and Chernoff, Jonathan and Testa, Joseph R.},
  year = {2002},
  month = jan,
  journal = {The Journal of Biological Chemistry},
  volume = {277},
  number = {2},
  pages = {883--886},
  issn = {0021-9258},
  doi = {10.1074/jbc.C100553200},
  abstract = {The neurofibromatosis type 2 tumor suppressor gene, NF2, is mutated in the germ line of NF2 patients and predisposes affected individuals to intracranial and spinal tumors. Moreover, somatic mutations of NF2 can occur in the sporadic counterparts of these neurological tumor types as well as in certain neoplasms of non-neuroectodermal origin, such as malignant mesothelioma and melanoma. NF2 encodes a 595-amino acid protein, merlin, which exhibits significant homology to the ezrin-radixin-moesin family of proteins. However, the mechanism by which merlin exerts its tumor suppressor activity is not well understood. In this investigation, we show that merlin is phosphorylated in response to expression of activated Rac and activated Cdc42 in mammalian cells. Furthermore, we demonstrate that merlin phosphorylation is mediated by p21-activated kinase (Pak), a common downstream target of both Rac and Cdc42. Both in vivo and in vitro kinase assays demonstrated that Pak can directly phosphorylate merlin at serine 518, a site that affects merlin activity and localization. These biochemical investigations provide insights into the regulation of merlin function and establish a framework for elucidating tumorigenic mechanisms involved in neoplasms associated with merlin inactivation.},
  langid = {english},
  pmid = {11719502},
  keywords = {3T3 Cells,Animals,cdc42 GTP-Binding Protein,HeLa Cells,Humans,Mice,Neurofibromatosis 2,Neurofibromin 2,p21-Activated Kinases,Phosphorylation,Protein-Serine-Threonine Kinases,rac GTP-Binding Proteins,Recombinant Fusion Proteins,Signal Transduction,Transfection},
  file = {/Users/eregan/Zotero/storage/GLA7T7PF/Xiao et al. - 2002 - p21-activated kinase links RacCdc42 signaling to .pdf}
}

@article{Donzelli:2003ef,
  title = {Regulating Mammalian Checkpoints through {{Cdc25}} Inactivation.},
  author = {Donzelli, Maddalena and Draetta, Giulio F},
  year = {2003},
  month = jul,
  journal = {EMBO reports},
  volume = {4},
  number = {7},
  pages = {671--677}
}

@article{evansSubstrateStiffnessAffects2009,
  title = {Substrate Stiffness Affects Early Differentiation Events in Embryonic Stem Cells},
  author = {Evans, Nicholas D. and Minelli, Caterina and Gentleman, Eileen and LaPointe, Vanessa and Patankar, Sameer N. and Kallivretaki, Maria and Chen, Xinyong and Roberts, Clive J. and Stevens, Molly M.},
  year = {2009},
  month = sep,
  journal = {European Cells \& Materials},
  volume = {18},
  pages = {1-13; discussion 13-14},
  issn = {1473-2262},
  doi = {10.22203/ecm.v018a01},
  abstract = {Embryonic stem cells (ESC) are both a potential source of cells for tissue replacement therapies and an accessible tool to model early embryonic development. Chemical factors such as soluble growth factors and insoluble components of the extracellular matrix are known to affect the differentiation of murine ESCs. However, there is also evidence to suggest that undifferentiated cells can both sense the mechanical properties of their environment and differentiate accordingly. By growing ESCs on flexible polydimethylsiloxane substrates with varying stiffness, we tested the hypothesis that substrate stiffness can influence ESC differentiation. While cell attachment was unaffected by the stiffness of the growth substrate, cell spreading and cell growth were all increased as a function of substrate stiffness. Similarly, several genes expressed in the primitive streak during gastrulation and implicated in early mesendoderm differentiation, such as Brachyury, Mixl1 and Eomes, were upregulated in cell cultures on stiffer compared to softer substrates. Finally, we demonstrated that osteogenic differentiation of ESCs was enhanced on stiff substrates compared to soft substrates, illustrating that the mechanical environment can play a role in both early and terminal ESC differentiation. Our results suggest a fundamental role for mechanosensing in mammalian development and illustrate that the mechanical environment should be taken into consideration when engineering implantable scaffolds or when producing therapeutically relevant cell populations in vitro.},
  langid = {english},
  pmid = {19768669},
  keywords = {Animals,Blotting; Western,Cell Adhesion,Cell Differentiation,Cell Movement,Cell Proliferation,Cells; Cultured,Dimethylpolysiloxanes,Elasticity,Embryonic Stem Cells,Female,Fetal Proteins,Fibroblast Growth Factor 5,Focal Adhesion Kinase 1,GATA6 Transcription Factor,Gene Expression,Hepatocyte Nuclear Factor 3-beta,Homeodomain Proteins,Mice,Nanog Homeobox Protein,Reverse Transcriptase Polymerase Chain Reaction,SOXB1 Transcription Factors,T-Box Domain Proteins,Time Factors},
  file = {/Users/eregan/Zotero/storage/YYGSZCDX/Evans et al. - 2009 - Substrate stiffness affects early differentiation .pdf}
}

@article{jaumotCellCycleInhibitor1997,
  title = {The Cell Cycle Inhibitor {{p21CIP}} Is Phosphorylated by Cyclin {{A-CDK2}} Complexes},
  author = {Jaumot, M. and Esta{\~n}ol, J. M. and Casanovas, O. and Gra{\~n}a, X. and Agell, N. and Bachs, O.},
  year = {1997},
  month = dec,
  journal = {Biochemical and Biophysical Research Communications},
  volume = {241},
  number = {2},
  pages = {434--438},
  issn = {0006-291X},
  doi = {10.1006/bbrc.1997.7787},
  abstract = {We report here experimental evidence indicating that the p21CIP, the universal inhibitor of cyclin-dependent protein kinases, general inhibitor CDKs is a substrate oof cyclin A-cdk2. The evidence comes from phosphorylation experiments in which the endogenous p21CIP present in using the original cyclin A-cdk2 complexes immunoprecipitated from HeLa cells extracts can be phosphorylated by the cdk2 of the same complexes. In vitro experiments showing that reconstituted GSTcyclin A-GSTcdk2 complexes from phosphorylate recombinant GSTp21CIP confirms that p21CIP is a cyclin A-cdk2 substrate.},
  langid = {english},
  pmid = {9425288},
  keywords = {CDC2-CDC28 Kinases,Cyclin A,Cyclin-Dependent Kinase 2,Cyclin-Dependent Kinase Inhibitor p21,Cyclin-Dependent Kinases,Cyclins,Enzyme Inhibitors,HeLa Cells,Humans,Phosphorylation,Protein-Serine-Threonine Kinases,Substrate Specificity}
}

@article{cumminsProlylHydroxylase1Negatively2006,
  title = {Prolyl Hydroxylase-1 Negatively Regulates {{I$\kappa$B}} Kinase-{$\beta$}, Giving Insight into Hypoxia-Induced {{NF$\kappa$B}} Activity},
  author = {Cummins, Eoin P. and Berra, Edurne and Comerford, Katrina M. and Ginouves, Amandine and Fitzgerald, Kathleen T. and Seeballuck, Fergal and Godson, Catherine and Nielsen, Jens E. and Moynagh, Paul and Pouyssegur, Jacques and Taylor, Cormac T.},
  year = {2006},
  month = nov,
  journal = {Proceedings of the National Academy of Sciences of the United States of America},
  volume = {103},
  number = {48},
  pages = {18154--18159},
  issn = {0027-8424},
  doi = {10.1073/pnas.0602235103},
  urldate = {2023-10-18},
  abstract = {Hypoxia is a feature of the microenvironment of a growing tumor. The transcription factor NF{$\kappa$}B is activated in hypoxia, an event that has significant implications for tumor progression. Here, we demonstrate that hypoxia activates NF{$\kappa$}B through a pathway involving activation of I{$\kappa$}B kinase-{$\beta$} (IKK{$\beta$}) leading to phosphorylation-dependent degradation of I{$\kappa$}B{$\alpha$} and liberation of NF{$\kappa$}B. Furthermore, through increasing the pool and/or activation potential of IKK{$\beta$}, hypoxia amplifies cellular sensitivity to stimulation with TNF{$\alpha$}. Within its activation loop, IKK{$\beta$} contains an evolutionarily conserved LxxLAP consensus motif for hydroxylation by prolyl hydroxylases (PHDs). Mimicking hypoxia by treatment of cells with siRNA against PHD-1 or PHD-2 or the pan-prolyl hydroxylase inhibitor DMOG results in NF{$\kappa$}B activation. Conversely, overexpression of PHD-1 decreases cytokine-stimulated NF{$\kappa$}B reporter activity, further suggesting a repressive role for PHD-1 in controlling the activity of NF{$\kappa$}B. Hypoxia increases both the expression and activity of IKK{$\beta$}, and site-directed mutagenesis of the proline residue (P191A) of the putative IKK{$\beta$} hydroxylation site results in a loss of hypoxic inducibility. Thus, we hypothesize that hypoxia releases repression of NF{$\kappa$}B activity through decreased PHD-dependent hydroxylation of IKK{$\beta$}, an event that may contribute to tumor development and progression through amplification of tumorigenic signaling pathways.},
  pmcid = {PMC1643842},
  pmid = {17114296},
  file = {/Users/grantgreene/Zotero/storage/NKGXGEL7/Cummins et al. - 2006 - Prolyl hydroxylase-1 negatively regulates IκB kina.pdf}
}

@article{Falasca:1998ht,
  title = {Activation of Phospholipase {{C}} Gamma by {{PI}} 3-Kinase-Induced {{PH}} Domain-Mediated Membrane Targeting.},
  author = {Falasca, M and Logan, S K and Lehto, V P and Baccante, G and Lemmon, M A and Schlessinger, J},
  year = {1998},
  month = jan,
  journal = {EMBO J},
  volume = {17},
  number = {2},
  pages = {414--422}
}

@article{vangeemenFactinanchoredFocalAdhesions2014,
  title = {F-Actin-Anchored Focal Adhesions Distinguish Endothelial Phenotypes of Human Arteries and Veins},
  author = {{van Geemen}, Daphne and Smeets, Michel W. J. and {van Stalborch}, Anne-Marieke D. and Woerdeman, Leonie A. E. and Daemen, Mat J. A. P. and Hordijk, Peter L. and Huveneers, Stephan},
  year = {2014},
  month = sep,
  journal = {Arteriosclerosis, Thrombosis, and Vascular Biology},
  volume = {34},
  number = {9},
  pages = {2059--2067},
  issn = {1524-4636},
  doi = {10.1161/ATVBAHA.114.304180},
  abstract = {OBJECTIVE: Vascular endothelial-cadherin- and integrin-based cell adhesions are crucial for endothelial barrier function. Formation and disassembly of these adhesions controls endothelial remodeling during vascular repair, angiogenesis, and inflammation. In vitro studies indicate that vascular cytokines control adhesion through regulation of the actin cytoskeleton, but it remains unknown whether such regulation occurs in human vessels. We aimed to investigate regulation of the actin cytoskeleton and cell adhesions within the endothelium of human arteries and veins. APPROACH AND RESULTS: We used an ex vivo protocol for immunofluorescence in human vessels, allowing detailed en face microscopy of endothelial monolayers. We compared arteries and veins of the umbilical cord and mesenteric, epigastric, and breast tissues and find that the presence of central F-actin fibers distinguishes the endothelial phenotype of adult arteries from veins. F-actin in endothelium of adult veins as well as in umbilical vasculature predominantly localizes cortically at the cell boundaries. By contrast, prominent endothelial F-actin fibers in adult arteries anchor mostly to focal adhesions containing integrin-binding proteins paxillin and focal adhesion kinase and follow the orientation of the extracellular matrix protein fibronectin. Other arterial F-actin fibers end in vascular endothelial-cadherin-based endothelial focal adherens junctions. In vitro adhesion experiments on compliant substrates demonstrate that formation of focal adhesions is strongly induced by extracellular matrix rigidity, irrespective of arterial or venous origin of endothelial cells. CONCLUSIONS: Our data show that F-actin-anchored focal adhesions distinguish endothelial phenotypes of human arteries from veins. We conclude that the biomechanical properties of the vascular extracellular matrix determine this endothelial characteristic.},
  langid = {english},
  pmid = {25012130},
  keywords = {Actin Cytoskeleton,Actins,Adult,Antigens; CD,arteries,Arteries,Breast,Cadherins,Cells; Cultured,Endothelial Cells,Endothelium; Vascular,Epigastric Arteries,Extracellular Matrix,Extracellular Matrix Proteins,Female,focal adhesions,Focal Adhesions,Humans,Infant; Newborn,Mesenteric Arteries,Mesenteric Veins,Microscopy; Confocal,Microscopy; Fluorescence,Phenotype,Umbilical Arteries,Umbilical Veins,Veins},
  file = {/Users/eregan/Zotero/storage/JXY99TWN/van Geemen et al. - 2014 - F-actin-anchored focal adhesions distinguish endot.pdf}
}

@article{madamanchiReactiveOxygenSpecies2001,
  title = {Reactive Oxygen Species Regulate Heat-Shock Protein 70 via the {{JAK}}/{{STAT}} Pathway},
  author = {Madamanchi, N. R. and Li, S. and Patterson, C. and Runge, M. S.},
  year = {2001},
  month = mar,
  journal = {Arteriosclerosis, Thrombosis, and Vascular Biology},
  volume = {21},
  number = {3},
  pages = {321--326},
  issn = {1524-4636},
  doi = {10.1161/01.atv.21.3.321},
  abstract = {Reactive oxygen species (ROS) such as hydrogen peroxide (H(2)O(2)) activate intracellular signal transduction pathways implicated in the pathogenesis of cardiovascular disease. H(2)O(2) is a mitogen for rat vascular smooth muscle cells (VSMCs), and protein tyrosine phosphorylation is a critical event in VSMC mitogenesis. Therefore, we investigated whether the mitogenic effects of H(2)O(2), such as stimulation of extracellular signal-regulated kinase (ERK)2, are mediated via activation of cytoplasmic Janus tyrosine kinases (JAKs). JAK2 was activated rapidly in VSMCs treated with H(2)O(2), and signal transducers and activators of transcription (STAT) STAT1 and STAT3 were tyrosine-phosphorylated and translocated to the nucleus in a JAK2-dependent manner. Inhibition of JAK2 activity with AG-490 partially inhibited H(2)O(2)-induced ERK2 activity, suggesting that JAK2 is upstream of the Ras/Raf/mitogen-activated protein kinase-ERK/ERK mitogenic pathway. Because heat-shock proteins (HSPs) can protect cells from ROS, we investigated the effect of H(2)O(2) on HSP expression. H(2)O(2) stimulated HSP70 expression in a time-dependent manner, and AG-490 abolished H(2)O(2)-induced HSP70 expression. H(2)O(2) activated the HSP70 promoter via enhanced binding of STATs to cognate binding sites in the promoter. Regulation of chaperones such as HSP70 via activation of the JAK/STAT pathway suggests that in addition to its growth-promoting effects, this pathway may help VSMCs adapt to oxidative stress.},
  langid = {english},
  pmid = {11231909},
  keywords = {Animals,Biological Transport,Cell Nucleus,Cells; Cultured,Chloramphenicol O-Acetyltransferase,DNA-Binding Proteins,Enzyme Activation,Enzyme Inhibitors,HSP70 Heat-Shock Proteins,Hydrogen Peroxide,Janus Kinase 2,Male,Muscle; Smooth; Vascular,Phosphorylation,Protein-Tyrosine Kinases,Proteins,Proto-Oncogene Proteins,Rats,Rats; Sprague-Dawley,Recombinant Fusion Proteins,STAT1 Transcription Factor,STAT3 Transcription Factor,Trans-Activators,TYK2 Kinase,Tyrosine,Tyrphostins},
  file = {/Users/eregan/Zotero/storage/BNB4JCGK/Madamanchi et al. - 2001 - Reactive oxygen species regulate heat-shock protei.pdf}
}

@article{caoImpairedNeutrophilMigration2015,
  title = {Impaired {{Neutrophil Migration Resulting}} from {{Mir-34a}} and {{Mir-155 Overexpressed}} in {{Neutrophils}} from {{Myelodysplastic Syndrome Patients}}},
  author = {Cao, Meiwan and Shikama, Yayoi and Anzai, Michiko and Kimura, Junko},
  year = {2015},
  month = dec,
  journal = {Blood},
  volume = {126},
  number = {23},
  pages = {999--999},
  issn = {0006-4971, 1528-0020},
  doi = {10.1182/blood.V126.23.999.999},
  abstract = {Abstract             In myelodysplastic syndromes (MDS), functional defects of neutrophils result in high mortality due to infections. However, the molecular basis of neutrophil dysfunction remains unclear. We recently found that miR-34a and miR-155 were significantly increased in MDS neutrophils.             To determine the effects of the aberrant expression of the microRNAs on neutrophil functions, HL60 cells, in which miR-34a, miR-155 or control microRNA was ectopically introduced by electroporation, were cultured in the presence of 500 {$\mu$}M dibutyryl cyclic AMP for 2 days to induce differentiation toward a neutrophil-like phenotype. After electroporation, the introduced microRNA levels became 100-fold or higher than those in control microRNA-treated cells. In differentiated cells, the cell surface expression of the differentiation marker CD11b and total amounts of myeloperoxidase (MPO) and elastase in primary granules were not altered by excess of miR-34a or miR-155. When stimulated with 200 nM N-formylmethionyl-leucyl-phenylalanine (fMLP), the control cells released 81.1 {$\pm$} 7.0\% of total MPO, which was significantly enhanced by overexpression of miR-34a (90.8 {$\pm$} 4.6\%; p{$<$}0.05) and miR-155 (90.5 {$\pm$} 5.5\%; p{$<$}0.05). Elastase release was also significantly increased by miR-34a (p{$<$}0.05) and miR-155 (p{$<$}0.05). In contrast, while 63.4 {$\pm$} 13.4\% of the control cells migrated toward 10 nM fMLP through 0.3 \textmu m pores over 90 min, the migration of the cells was significantly reduced with excess of miR-34a and miR-155 (42.7 {$\pm$} 14.6\%; p{$<$}0.05 and 40.3 {$\pm$} 9.2\%; p{$<$}0.05, respectively). Thus, overexpression of miR-34a and miR-155 enhanced degranulation but attenuated fMLP-induced migration.             To clarify the mechanisms of repression of migration, we examined the effects of miR-34a and miR-155 on Cdc42 and Rac1, Rho family members that are known to regulate migration but not degranulation. Although neither microRNA altered the protein levels of Cdc42, a pull-down assay of the GTP-bound active form of Cdc42 generated by stimulation with 10 {$\mu$}M fMLP for 1 min showed that both miR-34a and miR-155 reduced the ratio of GTP-bound/total Cdc42 to 29.0 {$\pm$} 15.9\% and 39.7 {$\pm$} 4.8\% of those in the control cells, respectively. These results suggested that both microRNAs interfered with the activation process of Cdc42. According to the databases, DOCK8 and FGD4, guanine nucleotide exchange factors that activate Cdc42, are direct targets of miR-34a and miR-155, respectively. In the cells with excess of miR-34a and miR-155, the level of DOCK8 protein detected was 68.8 {$\pm$} 11.1\% and 95.8 {$\pm$} 11.3\% of those in the control cells, respectively. Knockdown of DOCK8 by siRNA decreased the amount of the fMLP-induced active form of Cdc42 by 94.0 {$\pm$} 23.5\% (p{$<$}0.05) and the migration rate by 84.6 {$\pm$} 30.7\% (p{$<$}0.05) compared with those in the control cells. In contrast, the FGD4 protein level was decreased by miR-155 (56.8 {$\pm$} 28.6\% of control) but not by miR-34a (108.6 {$\pm$} 30.7\% of control). When the FGD4 protein level was decreased to 58.3 {$\pm$} 12.0\% by siRNA, migration toward fMLP was completely blocked. These data showed that miR-34a and miR-155 inhibited migration toward fMLP via reduction of different Cdc42 activators, DOCK8 and FGD4, respectively. Another Rho family member Rac1, which is known as a target of miR-155, was decreased in miR-155-introduced cells (56.2 {$\pm$} 27.9\% of control) but not in miR-34a-overexpressing cells (113.6 {$\pm$} 17.8\% of control). Reduction of Rac1 by siRNA (55.0 {$\pm$} 22.1\% of control) significantly attenuated the migration toward fMLP by 78.0 {$\pm$} 41.6\% (p{$<$}0.05). Thus, overexpression of miR-34a attenuated migration via reduction of the Cdc42 activator DOCK8, while miR-155 inhibited migration via reduction of Rac1 and the Cdc42 activator FGD4. This study suggests that an increase of miR-34a and miR-155 contributes to impairment of migration via different mechanisms in MDS neutrophils.                            Disclosures               No relevant conflicts of interest to declare.},
  langid = {english}
}

@article{burkReciprocalRepressionZEB12008,
  title = {A Reciprocal Repression between {{ZEB1}} and Members of the {{miR-200}} Family Promotes {{EMT}} and Invasion in Cancer Cells},
  author = {Burk, Ulrike and Schubert, J{\"o}rg and Wellner, Ulrich and Schmalhofer, Otto and Vincan, Elizabeth and Spaderna, Simone and Brabletz, Thomas},
  year = {2008},
  month = jun,
  journal = {EMBO reports},
  volume = {9},
  number = {6},
  pages = {582--589},
  issn = {1469-3178},
  doi = {10.1038/embor.2008.74},
  abstract = {The embryonic programme 'epithelial-mesenchymal transition' (EMT) is thought to promote malignant tumour progression. The transcriptional repressor zinc-finger E-box binding homeobox 1 (ZEB1) is a crucial inducer of EMT in various human tumours, and was recently shown to promote invasion and metastasis of tumour cells. Here, we report that ZEB1 directly suppresses transcription of microRNA-200 family members miR-141 and miR-200c, which strongly activate epithelial differentiation in pancreatic, colorectal and breast cancer cells. Notably, the EMT activators transforming growth factor beta2 and ZEB1 are the predominant targets downregulated by these microRNAs. These results indicate that ZEB1 triggers an microRNA-mediated feedforward loop that stabilizes EMT and promotes invasion of cancer cells. Alternatively, depending on the environmental trigger, this loop might switch and induce epithelial differentiation, and thus explain the strong intratumorous heterogeneity observed in many human cancers.},
  langid = {english},
  pmcid = {PMC2396950},
  pmid = {18483486},
  keywords = {Animals,Base Sequence,beta Catenin,Cadherins,Cell Differentiation,Cell Line; Tumor,Disease Progression,Gene Expression Regulation; Neoplastic,Homeodomain Proteins,Humans,Microarray Analysis,MicroRNAs,Molecular Sequence Data,Neoplasm Invasiveness,Neoplasm Metastasis,Neoplasms,Promoter Regions; Genetic,Sequence Alignment,Transcription Factors,Transcription; Genetic,Zinc Finger E-box-Binding Homeobox 1},
  file = {/Users/eregan/Zotero/storage/U799TS6E/Burk et al. - 2008 - A reciprocal repression between ZEB1 and members o.pdf}
}

@article{Wang:2011p12317,
  title = {Common and Unique Elements of the {{ABA-regulated}} Transcriptome of {{Arabidopsis}} Guard Cells},
  author = {Wang, Rui-Sheng and Pandey, Sona and Li, Song and Gookin, Timothy E and Zhao, Zhixin and Albert, Reka and Assmann, Sarah M},
  year = {2011},
  month = may,
  journal = {BMC Genomics},
  volume = {12},
  number = {1},
  pages = {216},
  doi = {10.1186/1471-2164-12-216},
  abstract = {ABSTRACT: BACKGROUND: In the presence of drought and other desiccating stresses, plants synthesize and redistribute the phytohormone abscisic acid (ABA). ABA promotes plant water conservation by acting on specialized cells in the leaf epidermis, guard cells, which border and regulate the apertures of stomatal pores through which transpirational water loss occurs. Following ABA exposure, solute uptake into guard cells is rapidly inhibited and solute loss is promoted, resulting in inhibition of stomatal opening and promotion of stomatal closure, with consequent plant water conservation. There is a wealth of information on the guard cell signaling mechanisms underlying these rapid ABA responses. To investigate ABA regulation of gene expression in guard cells in a systematic genome-wide manner, we analyzed data from global transcriptomes of guard cells generated with Affymetrix ATH1 microarrays, and compared these results to ABA regulation of gene expression in leaves and other tissues. RESULTS: The 1173 ABA-regulated genes of guard cells identified by our study share significant overlap with ABA-regulated genes of other tissues, and are associated with well-defined ABA-related promoter motifs such as ABREs and DREs. However, we also computationally identified a unique cis-acting motif, GTCGG, associated with ABA-induction of gene expression specifically in guard cells. In addition, approximately 300 genes showing ABA-regulation unique to this cell type were newly uncovered by our study. Within the ABA-regulated gene set of guard cells, we found that many of the genes known to encode ion transporters associated with stomatal opening are down-regulated by ABA, providing one mechanism for long-term maintenance of stomatal closure during drought. We also found examples of both negative and positive feedback in the transcriptional regulation by ABA of known ABA-signaling genes, particularly with regard to the PYR/PYL/RCAR class of soluble ABA receptors and their downstream targets, the type 2C protein phosphatases. Our data also provide evidence for cross-talk at the transcriptional level between ABA and another hormonal inhibitor of stomatal opening, methyl jasmonate. CONCLUSIONS: Our results engender new insights into the basic cell biology of guard cells, reveal common and unique elements of ABA-regulation of gene expression in guard cells, and set the stage for targeted biotechnological manipulations to improve plant water use efficiency.},
  date-added = {2011-06-14T16:17:39GMT},
  date-modified = {2014-05-01T21:11:07GMT},
  langid = {english},
  pmid = {21554708},
  rating = {0}
}

@article{thuaultTransformingGrowthFactorbeta2006,
  title = {Transforming Growth Factor-Beta Employs {{HMGA2}} to Elicit Epithelial-Mesenchymal Transition},
  author = {Thuault, Sylvie and Valcourt, Ulrich and Petersen, Maj and Manfioletti, Guidalberto and Heldin, Carl-Henrik and Moustakas, Aristidis},
  year = {2006},
  month = jul,
  journal = {The Journal of Cell Biology},
  volume = {174},
  number = {2},
  pages = {175--183},
  issn = {0021-9525},
  doi = {10.1083/jcb.200512110},
  abstract = {Epithelial-mesenchymal transition (EMT) occurs during embryogenesis, carcinoma invasiveness, and metastasis and can be elicited by transforming growth factor-beta (TGF-beta) signaling via intracellular Smad transducers. The molecular mechanisms that control the onset of EMT remain largely unexplored. Transcriptomic analysis revealed that the high mobility group A2 (HMGA2) gene is induced by the Smad pathway during EMT. Endogenous HMGA2 mediates EMT by TGF-beta, whereas ectopic HMGA2 causes irreversible EMT characterized by severe E-cadherin suppression. HMGA2 provides transcriptional input for the expression control of four known regulators of EMT, the zinc-finger proteins Snail and Slug, the basic helix-loop-helix protein Twist, and inhibitor of differentiation 2. We delineate a pathway that links TGF-beta signaling to the control of epithelial differentiation via HMGA2 and a cohort of major regulators of tumor invasiveness and metastasis. This network of signaling/transcription factors that work sequentially to establish EMT suggests that combinatorial detection of these proteins could serve as a new tool for EMT analysis in cancer patients.},
  langid = {english},
  pmcid = {PMC2064178},
  pmid = {16831886},
  keywords = {Animals,Cell Proliferation,Epithelial Cells,Gene Expression Regulation,HMGA2 Protein,Humans,Mesoderm,Mice,RNA; Messenger,Signal Transduction,Smad Proteins,Transcription; Genetic,Transforming Growth Factor beta},
  file = {/Users/eregan/Zotero/storage/I53QBSX5/Thuault et al. - 2006 - Transforming growth factor-beta employs HMGA2 to e.pdf}
}

@article{guoNonstochasticReprogrammingPrivileged2014,
  title = {Nonstochastic Reprogramming from a Privileged Somatic Cell State},
  author = {Guo, Shangqin and Zi, Xiaoyuan and Schulz, Vincent P. and Cheng, Jijun and Zhong, Mei and Koochaki, Sebastian H. J. and Megyola, Cynthia M. and Pan, Xinghua and Heydari, Kartoosh and Weissman, Sherman M. and Gallagher, Patrick G. and Krause, Diane S. and Fan, Rong and Lu, Jun},
  year = {2014},
  month = feb,
  journal = {Cell},
  volume = {156},
  number = {4},
  pages = {649--662},
  issn = {1097-4172},
  doi = {10.1016/j.cell.2014.01.020},
  abstract = {Reprogramming somatic cells to induced pluripotency by Yamanaka factors is usually slow and inefficient and is thought to be a stochastic process. We identified a privileged somatic cell state, from which acquisition of pluripotency could occur in a nonstochastic manner. Subsets of murine hematopoietic progenitors are privileged whose progeny cells predominantly adopt the pluripotent fate with activation of endogenous Oct4 locus after four to five divisions in reprogramming conditions. Privileged cells display an ultrafast cell cycle of {$\sim$}8 hr. In fibroblasts, a subpopulation cycling at a similar ultrafast speed is observed after 6 days of factor expression and is increased by p53 knockdown. This ultrafast cycling population accounts for {$>$}99\% of the bulk reprogramming activity in wild-type or p53 knockdown fibroblasts. Our data demonstrate that the stochastic nature of reprogramming can be overcome in a privileged somatic cell state and suggest that cell-cycle acceleration toward a critical threshold is an important bottleneck for reprogramming. PAPERCLIP:},
  langid = {english},
  pmcid = {PMC4318260},
  pmid = {24486105},
  keywords = {Animals,Bone Marrow Cells,Cell Differentiation,Cellular Reprogramming,Fibroblasts,Gene Knockdown Techniques,Genes; p53,Granulocyte-Macrophage Progenitor Cells,Induced Pluripotent Stem Cells,Mice},
  file = {/Users/eregan/Zotero/storage/HRXAII3T/Guo et al. - 2014 - Nonstochastic reprogramming from a privileged soma.pdf}
}

@article{mallikarjunaVHLStatusRegulates2018,
  title = {{{VHL}} Status Regulates Transforming Growth Factor-{$\beta$} Signaling Pathways in Renal Cell Carcinoma},
  author = {Mallikarjuna, Pramod and Sitaram, Raviprakash T. and Landstr{\"o}m, Mar{\'e}ne and Ljungberg, B{\"o}rje},
  year = {2018},
  month = mar,
  journal = {Oncotarget},
  volume = {9},
  number = {23},
  pages = {16297--16310},
  issn = {1949-2553},
  doi = {10.18632/oncotarget.24631},
  abstract = {To evaluate the role of pVHL in the regulation of TGF-{$\beta$} signaling pathways in clear cell renal cell carcinoma (ccRCC) as well as in non-ccRCC; the expression of pVHL, and the TGF-{$\beta$} pathway components and their association with clinicopathological parameters and patient's survival were explored. Tissue samples from 143 ccRCC and 58 non-ccRCC patients were examined by immunoblot. ccRCC cell lines were utilized for mechanistic in-vitro studies. Expression levels of pVHL were significantly lower in ccRCC compared with non-ccRCC. Non-ccRCC and ccRCC pVHL-High expressed similar levels of pVHL. Expression of the TGF-{$\beta$} type I receptor (ALK5) and intra-cellular domain were significantly higher in ccRCC compared with non-ccRCC. In non-ccRCC, expressions of ALK5-FL, ALK5-ICD, pSMAD2/3, and PAI-1 had no association with clinicopathological parameters and survival. In ccRCC pVHL-Low, ALK5-FL, ALK5-ICD, pSMAD2/3, and PAI-1 were significantly related with tumor stage, size, and survival. In ccRCC pVHL-High, the expression of PAI-1 was associated with stage and survival. In-vitro studies revealed that pVHL interacted with ALK5 to downregulate its expression through K48-linked poly-ubiquitination and proteasomal degradation, thus negatively controlling TGF-{$\beta$} induced cancer cell invasiveness. The pVHL status controls the ALK5 and can thereby regulate the TGF-{$\beta$} pathway, aggressiveness of tumors, and survival of the ccRCC and non-ccRCC patients.},
  langid = {english},
  pmcid = {PMC5893241},
  pmid = {29662646},
  keywords = {ALK5,ccRCC,non-ccRCC,pVHL,TGF-{$\beta$} signaling},
  file = {/Users/grantgreene/Zotero/storage/9JD7Q4N8/Mallikarjuna et al. - 2018 - VHL status regulates transforming growth factor-β .pdf}
}

@article{choiAktionIQGAP1Control2017,
  title = {And {{Akt-ion}}! {{IQGAP1}} in Control of Signaling Pathways},
  author = {Choi, Suyong and Anderson, Richard A.},
  year = {2017},
  month = apr,
  journal = {The EMBO journal},
  volume = {36},
  number = {8},
  pages = {967--969},
  issn = {1460-2075},
  doi = {10.15252/embj.201796827},
  langid = {english},
  pmcid = {PMC5391135},
  pmid = {28320738},
  keywords = {Humans,ras GTPase-Activating Proteins,Signal Transduction}
}

@article{Calzone:2010ef,
  title = {Mathematical {{Modelling}} of {{Cell-Fate Decision}} in {{Response}} to {{Death Receptor Engagement}}},
  author = {Calzone, Laurence and Tournier, Laurent and Fourquet, Simon and Thieffry, Denis and Zhivotovsky, Boris and Barillot, Emmanuel and Zinovyev, Andrei},
  year = {2010},
  month = mar,
  journal = {PLoS Computational Biology},
  volume = {6},
  number = {3},
  pages = {e1000702-15}
}

@article{yamadaTRAILCausesCleavage1999,
  title = {{{TRAIL}} Causes Cleavage of Bid by Caspase-8 and Loss of Mitochondrial Membrane Potential Resulting in Apoptosis in {{BJAB}} Cells},
  author = {Yamada, H. and {Tada-Oikawa}, S. and Uchida, A. and Kawanishi, S.},
  year = {1999},
  month = nov,
  journal = {Biochemical and Biophysical Research Communications},
  volume = {265},
  number = {1},
  pages = {130--133},
  issn = {0006-291X},
  doi = {10.1006/bbrc.1999.1641},
  abstract = {A new member of the TNF family, tumor necrosis factor-related apoptosis-inducing ligand (TRAIL), has been shown to induce apoptosis. However, the mechanism for TRAIL-induced apoptosis remains to be clarified. SDS-PAGE and Western blot analysis showed that cleavage of Bid was induced by a 1-h incubation of BJAB cells with TRAIL and was blocked by a caspase-8 inhibitor. Flow cytometry demonstrated that loss of mitochondrial membrane potential in BJAB cells began about 1.5 h after the treatment with TRAIL and was apparent at 2 h in comparison with the control. DNA ladder formation, which is characteristic for apoptosis, in the cells treated with TRAIL was detected at 2 h and observed most effectively at 3 h. The time course study suggests that TRAIL causes cleavage of Bid via activation of caspase-8, subsequently the loss of mitochondrial membrane potential, resulting in apoptosis in BJAB cells.},
  langid = {english},
  pmid = {10548502},
  keywords = {Apoptosis,Apoptosis Regulatory Proteins,BH3 Interacting Domain Death Agonist Protein,Carrier Proteins,Caspase 8,Caspase 9,Caspase Inhibitors,Caspases,Cycloheximide,Cysteine Proteinase Inhibitors,Humans,Intracellular Membranes,Kinetics,Lymphoma; B-Cell,Membrane Glycoproteins,Membrane Potentials,Mitochondria,Proto-Oncogene Proteins,TNF-Related Apoptosis-Inducing Ligand,Tumor Cells; Cultured,Tumor Necrosis Factor-alpha}
}

@article{begnaudMechanicsEpithelialTissues2016,
  title = {Mechanics of Epithelial Tissues during Gap Closure},
  author = {Begnaud, Simon and Chen, Tianchi and Delacour, Delphine and M{\`e}ge, Ren{\'e}-Marc and Ladoux, Beno{\^i}t},
  year = {2016},
  month = oct,
  journal = {Current Opinion in Cell Biology},
  volume = {42},
  pages = {52--62},
  issn = {1879-0410},
  doi = {10.1016/j.ceb.2016.04.006},
  abstract = {The closure of gaps is crucial to maintaining epithelium integrity during developmental and repair processes such as dorsal closure and wound healing. Depending on biochemical as well as physical properties of the microenvironment, gap closure occurs through assembly of multicellular actin-based contractile cables and/or protrusive activity of cells lining the gap. This review discusses the relative contributions of 'purse-string' and cell crawling mechanisms regulated by cell-substrate and cell-cell interactions, cellular mechanics and physical constraints from the environment.},
  langid = {english},
  pmcid = {PMC5428743},
  pmid = {27131272},
  keywords = {Actins,Actomyosin,Animals,Biomechanical Phenomena,Body Patterning,Epithelial Cells,Epithelium,Humans},
  file = {/Users/eregan/Zotero/storage/SM9NUJJI/Begnaud et al. - 2016 - Mechanics of epithelial tissues during gap closure.pdf}
}

@article{jonesFunctionsDNAMethylation2012,
  title = {Functions of {{DNA}} Methylation: Islands, Start Sites, Gene Bodies and Beyond},
  shorttitle = {Functions of {{DNA}} Methylation},
  author = {Jones, Peter A.},
  year = {2012},
  month = may,
  journal = {Nature Reviews. Genetics},
  volume = {13},
  number = {7},
  pages = {484--492},
  issn = {1471-0064},
  doi = {10.1038/nrg3230},
  abstract = {DNA methylation is frequently described as a 'silencing' epigenetic mark, and indeed this function of 5-methylcytosine was originally proposed in the 1970s. Now, thanks to improved genome-scale mapping of methylation, we can evaluate DNA methylation in different genomic contexts: transcriptional start sites with or without CpG islands, in gene bodies, at regulatory elements and at repeat sequences. The emerging picture is that the function of DNA methylation seems to vary with context, and the relationship between DNA methylation and transcription is more nuanced than we realized at first. Improving our understanding of the functions of DNA methylation is necessary for interpreting changes in this mark that are observed in diseases such as cancer.},
  langid = {english},
  pmid = {22641018},
  keywords = {CpG Islands,DNA Methylation,Gene Expression Regulation,Genes,Models; Molecular,Regulatory Elements; Transcriptional,Repetitive Sequences; Nucleic Acid,Transcription Initiation Site}
}

@article{yeungRolesP53MYC2008,
  title = {Roles of P53, {{MYC}} and {{HIF-1}} in Regulating Glycolysis - the Seventh Hallmark of Cancer},
  author = {Yeung, S. J. and Pan, J. and Lee, M.-H.},
  year = {2008},
  month = dec,
  journal = {Cellular and molecular life sciences: CMLS},
  volume = {65},
  number = {24},
  pages = {3981--3999},
  issn = {1420-9071},
  doi = {10.1007/s00018-008-8224-x},
  abstract = {Despite diversity in genetic events in oncogenesis, cancer cells exhibit a common set of functional characteristics. Otto Warburg discovered that cancer cells have consistently higher rates of glycolysis than normal cells. The underlying mechanisms leading to the Warburg phenomenon include mitochondrial changes, upregulation of rate-limiting enzymes/proteins in glycolysis and intracellular pH regulation, hypoxia-induced switch to anaerobic metabolism, and metabolic reprogramming after loss of p53 function. The regulation of energy metabolism can be traced to a "triad" of transcription factors: c-MYC, HIF-1 and p53. Oncogenetic changes involve a nonrandom set of gene deletions, amplifications and mutations, and many oncogenes and tumor suppressor genes cluster along the signaling pathways that regulate c-MYC, HIF-1 and p53. Glycolysis in cancer cells has clinical implications in cancer diagnosis, treatment and interaction with diabetes mellitus. Many drugs targeting energy metabolism are in development. Future advances in technology may bring about transcriptome and metabolome-guided chemotherapy.},
  langid = {english},
  pmid = {18766298},
  keywords = {Animals,Glycolysis,Humans,Hypoxia-Inducible Factor 1,Metabolomics,Neoplasms,Proto-Oncogene Proteins c-myc,Tumor Suppressor Protein p53}
}

@article{beckBMPSuppressesPTEN2007,
  title = {{{BMP}} Suppresses {{PTEN}} Expression via {{RAS}}/{{ERK}} Signaling},
  author = {Beck, Stayce E. and Carethers, John M.},
  year = {2007},
  month = aug,
  journal = {Cancer Biology \& Therapy},
  volume = {6},
  number = {8},
  pages = {1319--1323},
  issn = {1538-4047, 1555-8576},
  doi = {10.4161/cbt.6.8.4507},
  langid = {english},
  file = {/Users/eregan/Zotero/storage/5QA7ZM72/Beck and Carethers - 2007 - BMP suppresses PTEN expression via RASERK signali.pdf}
}

@article{leeIdentificationNuclearLocalization2009,
  title = {Identification of a Nuclear Localization Signal in the Polo Box Domain of {{Plk1}}},
  author = {Lee, Moon-Sing and Huang, Yi-Han and Huang, Shu-Ping and Lin, Ru-Inn and Wu, Shu-Fen and Li, Chin},
  year = {2009},
  month = oct,
  journal = {Biochimica Et Biophysica Acta},
  volume = {1793},
  number = {10},
  pages = {1571--1578},
  issn = {0006-3002},
  doi = {10.1016/j.bbamcr.2009.07.005},
  abstract = {Polo-like kinase 1 plays an essential role in mitosis and cytokinesis. Expression and nuclear localization of Plk1 during the S phase are necessary for its functions. Although it was reported that a bipartite nuclear localization signal located at the N-terminal kinase domain is required for nuclear import of Plk1, Plk1 carrying mutations in the polo box I of the polo box domain exhibited increased cytoplasmic accumulation. We further showed that the polo box domain was able to confer nuclear import of beta-galactosidase in vivo and GST-EGFP in vitro. The import carriers transportin and importin alpha were found to interact with the polo box domain directly in a Ran-GTP sensitive manner. These results indicate the presence of a nuclear localization signal in the polo box domain. A 38 amino acid sequence with the function of nuclear localization signal was identified to interact with transportin. Our findings demonstrated that a transportin-dependent nuclear localization signal is present in the polo box domain of Plk1, possibly required for efficient nuclear import. Showing little similarity to the M9 sequence, the 38 amino acid sequence identified here likely represents a novel nuclear localization signal.},
  langid = {english},
  pmid = {19631697},
  keywords = {Active Transport; Cell Nucleus,alpha Karyopherins,Amino Acid Sequence,Binding Sites,Binding; Competitive,Cell Cycle Proteins,Cell Line,HeLa Cells,Humans,In Vitro Techniques,Karyopherins,Molecular Sequence Data,Nuclear Localization Signals,Protein Structure; Tertiary,Protein-Serine-Threonine Kinases,Proto-Oncogene Proteins,ran GTP-Binding Protein,Recombinant Proteins,Sequence Deletion}
}

@article{pasaperaRac1DependentPFocal2015,
  title = {Rac1-Dependent Phosphorylation and Focal Adhesion Recruitment of Myosin {{IIA}} Regulates Migration and Mechanosensing},
  author = {Pasapera, Ana M. and Plotnikov, Sergey V. and Fischer, Robert S. and Case, Lindsay B. and Egelhoff, Thomas T. and Waterman, Clare M.},
  year = {2015},
  month = jan,
  journal = {Current biology: CB},
  volume = {25},
  number = {2},
  pages = {175--186},
  issn = {1879-0445},
  doi = {10.1016/j.cub.2014.11.043},
  abstract = {BACKGROUND: Cell migration requires coordinated formation of focal adhesions (FAs) and assembly and contraction of the actin cytoskeleton. Nonmuscle myosin II (MII) is a critical mediator of contractility and FA dynamics in cell migration. Signaling downstream of the small GTPase Rac1 also regulates FA and actin dynamics, but its role in regulation of MII during migration is less clear. RESULTS: We found that Rac1 promotes association of MIIA with FA. Live-cell imaging showed that, whereas most MIIA at the leading edge assembled into dorsal contractile arcs, a substantial subset assembled in or was captured within maturing FA, and this behavior was promoted by active Rac1. Protein kinase C (PKC) activation was necessary and sufficient for integrin- and Rac1-dependent phosphorylation of MIIA heavy chain (HC) on serine1916 (S1916) and recruitment to FA. S1916 phosphorylation of MIIA HC and localization in FA was enhanced during cell spreading and ECM stiffness mechanosensing, suggesting upregulation of this pathway during physiological Rac1 activation. Phosphomimic and nonphosphorylatable MIIA HC mutants demonstrated that S1916 phosphorylation was necessary and sufficient for the capture and assembly of MIIA minifilaments in FA. S1916 phosphorylation was also sufficient to promote the rapid assembly of FAs to enhance cell migration and for the modulation of traction force, spreading, and migration by ECM stiffness. CONCLUSIONS: Our study reveals for the first time that Rac1 and integrin activation regulates MIIA HC phosphorylation through a PKC-dependent mechanism that promotes MIIA association with FAs and acts as a critical modulator of cell migration and mechanosensing.},
  langid = {english},
  pmcid = {PMC4302036},
  pmid = {25544611},
  keywords = {Cell Line,Cell Movement,Focal Adhesions,Humans,Mechanotransduction; Cellular,Molecular Motor Proteins,Myosin Heavy Chains,Phosphorylation,rac1 GTP-Binding Protein,Signal Transduction},
  file = {/Users/eregan/Zotero/storage/BPABTJBR/Pasapera et al. - 2015 - Rac1-Dependent Phosphorylation and Focal Adhesion .pdf;/Users/eregan/Zotero/storage/LJSCFP4C/Pasapera et al. - 2015 - Rac1-dependent phosphorylation and focal adhesion .pdf}
}

@article{fuGRP78BiPInhibits2007,
  title = {{{GRP78}}/{{BiP}} Inhibits Endoplasmic Reticulum {{BIK}} and Protects Human Breast Cancer Cells against Estrogen Starvation-Induced Apoptosis},
  author = {Fu, Yong and Li, Jianze and Lee, Amy S.},
  year = {2007},
  month = apr,
  journal = {Cancer Research},
  volume = {67},
  number = {8},
  pages = {3734--3740},
  issn = {0008-5472},
  doi = {10.1158/0008-5472.CAN-06-4594},
  abstract = {The recent development of hormonal therapy that blocks estrogen synthesis represents a major advance in the treatment of estrogen receptor-positive breast cancer. However, cancer cells often acquire adaptations resulting in resistance. A recent report reveals that estrogen starvation-induced apoptosis of breast cancer cells requires BIK, an apoptotic BH3-only protein located primarily at the endoplasmic reticulum (ER). Searching for novel partners that interact with BIK at the ER, we discovered that BIK selectively forms complex with the glucose-regulated protein GRP78/BiP, a major ER chaperone with prosurvival properties naturally induced in the tumor microenvironment. GRP78 overexpression decreases apoptosis of 293T cells induced by ER-targeted BIK. For estrogen-dependent MCF-7/BUS breast cancer cells, overexpression of GRP78 inhibits estrogen starvation-induced BAX activation, mitochondrial permeability transition, and consequent apoptosis. Further, knockdown of endogenous GRP78 by small interfering RNA (siRNA) sensitizes MCF-7/BUS cells to estrogen starvation-induced apoptosis. This effect was substantially reduced when the expression of BIK was also reduced by siRNA. Our results provide the first evidence that GRP78 confers resistance to estrogen starvation-induced apoptosis in human breast cancer cells via a novel mechanism mediated by BIK. These results further suggest that GRP78 expression level in the tumor cells may serve as a prognostic marker for responsiveness to hormonal therapy based on estrogen starvation and that combination therapy targeting GRP78 may enhance efficacy and reduce resistance.},
  langid = {english},
  pmid = {17440086},
  keywords = {Apoptosis,Apoptosis Regulatory Proteins,bcl-2-Associated X Protein,Breast Neoplasms,Cell Line; Tumor,Endoplasmic Reticulum,Estrogens,Heat-Shock Proteins,Humans,Membrane Proteins,Mitochondrial Proteins,Molecular Chaperones,RNA; Small Interfering,Transfection},
  file = {/Users/eregan/Zotero/storage/22VZHL53/Fu et al. - 2007 - GRP78BiP inhibits endoplasmic reticulum BIK and p.pdf}
}

@article{vitaleCaspaseMitoticCatastrophe2017,
  title = {Caspase 2 in Mitotic Catastrophe: {{The}} Terminator of Aneuploid and Tetraploid Cells},
  shorttitle = {Caspase 2 in Mitotic Catastrophe},
  author = {Vitale, Ilio and Manic, Gwenola and Castedo, Maria and Kroemer, Guido},
  year = {2017},
  journal = {Molecular \& Cellular Oncology},
  volume = {4},
  number = {3},
  pages = {e1299274},
  issn = {2372-3556},
  doi = {10.1080/23723556.2017.1299274},
  abstract = {Mitotic catastrophe is an oncosuppressive mechanism that targets cells experiencing defective mitoses via the activation of specific cell cycle checkpoints, regulated cell death pathways and/or cell senescence. This prevents the accumulation of karyotypic aberrations, which otherwise may drive oncogenesis and tumor progression. Here, we summarize experimental evidence confirming the role of caspase 2 (CASP2) as the main executor of mitotic catastrophe, and we discuss the signals that activate CASP2 in the presence of mitotic aberrations. In addition, we summarize the main p53-dependent and -independent effector pathways through which CASP2 limits chromosomal instability and non-diploidy, hence mediating robust oncosuppressive functions.},
  langid = {english},
  pmcid = {PMC5462511},
  pmid = {28616577},
  keywords = {Chromosome instability,mitotic slippage,polyploidy,replication stress,spindle assembly checkpoint,targeted cancer therapy},
  file = {/Users/eregan/Zotero/storage/Q2BFQ5LQ/Vitale et al. - 2017 - Caspase 2 in mitotic catastrophe The terminator o.pdf}
}

@article{Gresset:2012hm,
  title = {The Phospholipase {{C}} Isozymes and Their Regulation.},
  author = {Gresset, Aurelie and Sondek, John and Harden, T Kendall},
  year = {2012},
  journal = {Sub-cellular biochemistry},
  volume = {58},
  number = {Chapter 3},
  pages = {61--94}
}

@article{majorForkheadBoxM1B2004,
  title = {Forkhead Box {{M1B}} Transcriptional Activity Requires Binding of {{Cdk-cyclin}} Complexes for Phosphorylation-Dependent Recruitment of P300/{{CBP}} Coactivators},
  author = {Major, Michael L. and Lepe, Rita and Costa, Robert H.},
  year = {2004},
  month = apr,
  journal = {Molecular and Cellular Biology},
  volume = {24},
  number = {7},
  pages = {2649--2661},
  issn = {0270-7306},
  doi = {10.1128/mcb.24.7.2649-2661.2004},
  abstract = {Previous liver regeneration studies demonstrated that the mouse forkhead box M1B (FoxM1B) transcription factor regulates hepatocyte proliferation through expression of cell cycle genes that stimulate cyclin-dependent kinase 2 (Cdk2) and Cdk1 activity. In this study, we demonstrated that disruption of the FoxM1B Cdk1/2 phosphorylation site at Thr residue 596 significantly reduced both FoxM1B transcriptional activity and Cdk phosphorylation of the FoxM1B T596A mutant protein in vivo. Retention of this FoxM1B 596 Cdk phosphorylation site was found to be essential for recruiting the histone acetyltransferase CREB binding protein (CBP) to the FoxM1B transcriptional activation domain. Consistent with these findings, dominant negative Cdk1 protein significantly reduced FoxM1B transcriptional activity and inhibited FoxM1B recruitment of the CBP coactivator protein. Likewise, Cdc25B-mediated stimulation of Cdk activity together with elevated levels of the CBP coactivator protein provided a 6.2-fold synergistic increase in FoxM1B transcriptional activity. Furthermore, mutation of the FoxM1B Leu 641 residue within an LXL motif (residues 639 to 641) inhibited recruitment of Cdk-cyclin complexes and caused significant reduction in both FoxM1B transcriptional activity and in vivo Cdk phosphorylation of the FoxM1B Thr 596 residue. We demonstrated that FoxM1B transcriptional activity requires binding of either S-phase or M-phase Cdk-cyclin complexes to mediate efficient Cdk phosphorylation of the FoxM1B Thr 596 residue, which is essential for recruitment of p300/CBP coactivator proteins.},
  langid = {english},
  pmcid = {PMC371108},
  pmid = {15024056},
  keywords = {Amino Acid Sequence,Animals,CDC2 Protein Kinase,CDC2-CDC28 Kinases,Cell Cycle,Cell Line; Tumor,CREB-Binding Protein,Cyclin-Dependent Kinase 2,DNA-Binding Proteins,Enzyme Inhibitors,Forkhead Box Protein M1,Forkhead Transcription Factors,Genes; Reporter,Humans,Macromolecular Substances,MAP Kinase Signaling System,Molecular Sequence Data,Nuclear Proteins,Phosphatidylinositol 3-Kinases,Phosphoproteins,Phosphorylation,Protein Binding,Protein Isoforms,Protein Structure; Tertiary,Protein-Serine-Threonine Kinases,Proto-Oncogene Proteins,Proto-Oncogene Proteins c-akt,Trans-Activators,Transcription Factors,Transcription; Genetic},
  file = {/Users/eregan/Zotero/storage/4EBEVC3U/Major et al. - 2004 - Forkhead box M1B transcriptional activity requires.pdf;/Users/eregan/Zotero/storage/GY465NU4/Major et al. - 2004 - Forkhead box M1B transcriptional activity requires.pdf;/Users/eregan/Zotero/storage/UTI2NXC4/Major et al. - 2004 - Forkhead box M1B transcriptional activity requires.pdf}
}

@article{seoaneIntegrationSmadForkhead2004,
  title = {Integration of {{Smad}} and Forkhead Pathways in the Control of Neuroepithelial and Glioblastoma Cell Proliferation},
  author = {Seoane, Joan and Le, Hong-Van and Shen, Lijian and Anderson, Stewart A. and Massagu{\'e}, Joan},
  year = {2004},
  month = apr,
  journal = {Cell},
  volume = {117},
  number = {2},
  pages = {211--223},
  issn = {0092-8674},
  doi = {10.1016/s0092-8674(04)00298-3},
  abstract = {FoxO Forkhead transcription factors are shown here to act as signal transducers at the confluence of Smad, PI3K, and FoxG1 pathways. Smad proteins activated by TGF-beta form a complex with FoxO proteins to turn on the growth inhibitory gene p21Cip1. This process is negatively controlled by the PI3K pathway, a known inhibitor of FoxO localization in the nucleus, and by the telencephalic development factor FoxG1, which we show binds to FoxO-Smad complexes and blocks p21Cip1 expression. We suggest that the activity of this network confers resistance to TGF-beta-mediated cytostasis during the development of the telencephalic neuroepithelium and in glioblastoma brain tumor cells.},
  langid = {english},
  pmid = {15084259},
  keywords = {Animals,Brain Neoplasms,Cell Division,Cell Line; Tumor,Cell Transformation; Neoplastic,Cyclin-Dependent Kinase Inhibitor p21,Cyclins,DNA-Binding Proteins,Fetus,Forkhead Box Protein O1,Forkhead Transcription Factors,Gene Expression Regulation; Developmental,Glioblastoma,Humans,Mice,Mice; Inbred C57BL,Mice; Knockout,Phosphatidylinositol 3-Kinases,Protein Binding,Signal Transduction,Smad Proteins,Stem Cells,Telencephalon,Trans-Activators,Transcription Factors,Transforming Growth Factor beta}
}

@article{shahDynamicExchangeTCF32015a,
  title = {A Dynamic Exchange of {{TCF3}} and {{TCF4}} Transcription Factors Controls {{MYC}} Expression in Colorectal Cancer Cells},
  author = {Shah, Meera and Rennoll, Sherri A. and {Raup-Konsavage}, Wesley M. and Yochum, Gregory S.},
  year = {2015},
  journal = {Cell Cycle (Georgetown, Tex.)},
  volume = {14},
  number = {3},
  pages = {323--332},
  issn = {1551-4005},
  doi = {10.4161/15384101.2014.980643},
  abstract = {Deregulated Wnt/{$\beta$}-catenin signaling promotes colorectal cancer (CRC) by activating expression of the c-MYC proto-oncogene (MYC). In the nucleus, the {$\beta$}-catenin transcriptional co-activator binds T-cell factor (TCF) transcription factors, and together TCF/{$\beta$}-catenin complexes activate MYC expression through Wnt responsive DNA regulatory elements (WREs). The MYC 3' WRE maps 1.4-kb downstream from the MYC transcription stop site and binds TCF4/{$\beta$}-catenin transcription complexes to activate MYC. However, the underlying mechanisms for how this element operates are not fully understood. Here, we report that the TCF family member, TCF3, plays an important role in regulating MYC expression in CRCs. We demonstrate that TCF3 binds the MYC 3' WRE to repress MYC. When TCF3 is depleted using shRNAs, the MYC 3' WRE is more available to bind TCF4/{$\beta$}-catenin complexes. Stimulating downstream Wnt/{$\beta$}-catenin signaling by inhibiting GSK3{$\beta$} causes an exchange of TCF3 with TCF4/{$\beta$}-catenin complexes to activate MYC. Finally, this transcription factor switch at the MYC 3' WRE controls MYC expression as quiescent cells re-enter the cell cycle and progress to S phase. These results indicate that a dynamic interplay of TCF transcription factors governs MYC gene expression in CRCs.},
  langid = {english},
  pmcid = {PMC4353228},
  pmid = {25659031},
  keywords = {-catenin,APC adenomatous polyposis coli,Basic Helix-Loop-Helix Leucine Zipper Transcription Factors,Basic Helix-Loop-Helix Transcription Factors,beta Catenin,Binding Competitive,Cell Cycle,Cell Line Tumor,ChIP chromatin immunoprecipitation,colorectal cancer,Colorectal Neoplasms,CRC colorectal cancer,Gene Expression Regulation Neoplastic,Gene Knockdown Techniques,GSK3 glycogen synthase kinase 3,HCT116 Cells,HDAC histone deacetylase,Humans,Lef Lymphoid enhancer-binding factor,LiCl lithium chloride,Lithium,Models Biological,MYC,MYC myelocytomatosis,Protein Binding,Proto-Oncogene Mas,Proto-Oncogene Proteins c-myc,qPCR quantitative PCR,Regulatory Sequences Nucleic Acid,Repressor Proteins,RT reverse transcription,Serum,Signal Transduction,TCF T-cell factor,TCF3,TCF4,TLE Transducin-like enhancer of split,transcription,Transcription Factor 4,Transcription Factors,Transcription Genetic,Wnt Proteins,WRE,WRE Wnt responsive DNA element}
}

@article{Foijer:2005gg,
  title = {Mitogen Requirement for Cell Cycle Progression in the Absence of Pocket Protein Activity.},
  author = {Foijer, Floris and Wolthuis, Rob M F and Doodeman, Valerie and Medema, Ren{\'e} H and {te Riele}, Hein},
  year = {2005},
  month = dec,
  journal = {Cancer cell},
  volume = {8},
  number = {6},
  pages = {455--466}
}

@article{leeOxidativeDimerizationPHD1_22016,
  title = {Oxidative {{Dimerization}} of {{PHD1\_2}} Is {{Responsible}} for Its {{Inactivation}} and {{Contributes}} to {{Metabolic Reprogramming}} via {{HIF-1$\alpha$ Activation}}},
  author = {Lee, Gibok and Won, Hyung-Sik and Lee, Yoon-Mi and Choi, Jae-Wan and Oh, Taek-In and Jang, Jeong-Hwa and Choi, Dong-Kug and Lim, Beong-Ou and Kim, Young Jun and Park, Jong-Wan and Puigserver, Pere and Lim, Ji-Hong},
  year = {2016},
  month = jan,
  journal = {Scientific Reports},
  volume = {6},
  number = {1},
  pages = {18928},
  publisher = {{Nature Publishing Group}},
  issn = {2045-2322},
  doi = {10.1038/srep18928},
  urldate = {2023-11-09},
  abstract = {Prolyl hydroxylase domain protein 2 (PHD1_2) belongs to an evolutionarily conserved superfamily of 2-oxoglutarate and Fe(II)-dependent dioxygenases that mediates homeostatic responses to oxygen deprivation by mediating hypoxia-inducible factor-1{$\alpha$} (HIF-1{$\alpha$}) hydroxylation and degradation. Although oxidative stress contributes to the inactivation of PHD1_2, the precise molecular mechanism of PHD1_2 inactivation independent of the levels of co-factors is not understood. Here, we identified disulfide bond-mediated PHD1_2 homo-dimer formation in response to oxidative stress caused by oxidizing agents and oncogenic H-rasV12 signalling. Cysteine residues in the double-stranded {$\beta$}-helix fold that constitutes the catalytic site of PHD isoforms appeared responsible for the oxidative dimerization. Furthermore, we demonstrated that disulfide bond-mediated PHD1_2 dimerization is associated with the stabilization and activation of HIF-1{$\alpha$} under oxidative stress. Oncogenic H-rasV12 signalling facilitates the accumulation of HIF-1{$\alpha$} in the nucleus and promotes aerobic glycolysis and lactate production. Moreover, oncogenic H-rasV12 does not trigger aerobic glycolysis in antioxidant-treated or PHD1_2 knocked-down cells, suggesting the participation of the ROS-mediated PHD1_2 inactivation in the oncogenic H-rasV12-mediated metabolic reprogramming. We provide here a better understanding of the mechanism by which disulfide bond-mediated PHD1_2 dimerization and inactivation result in the activation of HIF-1{$\alpha$} and aerobic glycolysis in response to oxidative stress.},
  copyright = {2016 The Author(s)},
  langid = {english},
  keywords = {Cancer metabolism,Stress signalling},
  file = {/Users/grantgreene/Zotero/storage/IYDVTDRN/Lee et al. - 2016 - Oxidative Dimerization of PHD1_2 is Responsible for .pdf}
}

@article{ramachandranTGFvUsesNovel2018,
  title = {{{TGF-$\beta$}} Uses a Novel Mode of Receptor Activation to Phosphorylate {{SMAD1}}/5 and Induce Epithelial-to-Mesenchymal Transition},
  author = {Ramachandran, Anassuya and Viz{\'a}n, Pedro and Das, Debipriya and Chakravarty, Probir and Vogt, Janis and Rogers, Katherine W. and M{\"u}ller, Patrick and Hinck, Andrew P. and Sapkota, Gopal P. and Hill, Caroline S.},
  year = {2018},
  month = jan,
  journal = {eLife},
  volume = {7},
  issn = {2050-084X},
  doi = {10.7554/eLife.31756},
  abstract = {The best characterized signaling pathway downstream of transforming growth factor {$\beta$} (TGF-{$\beta$}) is through SMAD2 and SMAD3. However, TGF-{$\beta$} also induces phosphorylation of SMAD1 and SMAD5, but the mechanism of this phosphorylation and its functional relevance is not known. Here, we show that TGF-{$\beta$}-induced SMAD1/5 phosphorylation requires members of two classes of type I receptor, TGFBR1 and ACVR1, and establish a new paradigm for receptor activation where TGFBR1 phosphorylates and activates ACVR1, which phosphorylates SMAD1/5. We demonstrate the biological significance of this pathway by showing that approximately a quarter of the TGF-{$\beta$}-induced transcriptome depends on SMAD1/5 signaling, with major early transcriptional targets being the ID genes. Finally, we show that TGF-{$\beta$}-induced epithelial-to-mesenchymal transition requires signaling via both the SMAD3 and SMAD1/5 pathways, with SMAD1/5 signaling being essential to induce ID1. Therefore, combinatorial signaling via both SMAD pathways is essential for the full TGF-{$\beta$}-induced transcriptional program and physiological responses.},
  langid = {english},
  pmcid = {PMC5832415},
  pmid = {29376829},
  keywords = {Activin Receptors; Type I,ACVR1,Animals,biochemistry,cell biology,Cell Line,chemical biology,Epithelial-Mesenchymal Transition,epithelial-to-mesenchymal transition,Gene Expression Profiling,Gene Regulatory Networks,human,Humans,ID genes,Inhibitor of Differentiation Protein 1,mouse,Phosphorylation,Protein Processing; Post-Translational,Receptor; Transforming Growth Factor-beta Type I,Smad1 Protein,SMAD1/5,Smad5 Protein,TGF-beta,Transforming Growth Factor beta},
  file = {/Users/eregan/Zotero/storage/4HUMZ6FP/Ramachandran et al. - 2018 - TGF-β uses a novel mode of receptor activation to .pdf}
}

@article{yangPak1PhosphorylationSnail2005,
  title = {Pak1 Phosphorylation of Snail, a Master Regulator of Epithelial-to-Mesenchyme Transition, Modulates Snail's Subcellular Localization and Functions},
  author = {Yang, Zhibo and Rayala, Suresh and Nguyen, Diep and Vadlamudi, Ratna K. and Chen, Shiuan and Kumar, Rakesh},
  year = {2005},
  month = apr,
  journal = {Cancer Research},
  volume = {65},
  number = {8},
  pages = {3179--3184},
  issn = {0008-5472},
  doi = {10.1158/0008-5472.CAN-04-3480},
  abstract = {The process of epithelial-mesenchymal transition plays a pivotal role in the conversion of early stage tumors into invasive malignancies, and has been shown to be regulated by the zinc finger phosphoprotein, Snail; however, no upstream signaling kinases have been shown to modulate Snail functions. Since the invasiveness of breast cancer cells is also influenced by p21-activated kinase 1 (Pak1) signaling, we investigated Pak1's potential mechanistic role in the regulation of Snail functions. We found for the first time that Pak1 promotes transcription repression activity of Snail from E-cadherin, occludin, and aromatase promoters. Pak1 regulates the repressor activity of Snail by phosphorylating on Ser(246). Pak1 phosphorylation of Snail supports Snail's accumulation in the nucleus as well as its repressor functions. A Ser(246)Ala substitution in Snail or Pak1 knockdown by short interference RNA blocked Pak1-mediated Snail phosphorylation, leading to increased cytoplasmic accumulation of Snail and attenuation of Snail repressor activity in breast cancer cells. The regulation of phosphorylation and function of Snail by Pak1 represents a novel mechanism by which a signaling kinase might contribute to the process of epithelial-mesenchymal transition.},
  langid = {english},
  pmid = {15833848},
  keywords = {Amino Acid Sequence,Breast Neoplasms,Cell Line; Tumor,DNA-Binding Proteins,Drosophila Proteins,Epithelial Cells,Humans,Mesoderm,Molecular Sequence Data,p21-Activated Kinases,Phosphorylation,Protein-Serine-Threonine Kinases,Signal Transduction,Snail Family Transcription Factors,Subcellular Fractions,Transcription Factors},
  file = {/Users/eregan/Zotero/storage/4EC7PBNQ/Yang et al. - 2005 - Pak1 phosphorylation of snail, a master regulator .pdf}
}

@article{hirateRoleAngiomotinPhosphorylation2014,
  title = {The Role of Angiomotin Phosphorylation in the {{Hippo}} Pathway during Preimplantation Mouse Development},
  author = {Hirate, Yoshikazu and Sasaki, Hiroshi},
  year = {2014},
  month = jan,
  journal = {Tissue Barriers},
  volume = {2},
  number = {1},
  pages = {e28127},
  issn = {2168-8370},
  doi = {10.4161/tisb.28127},
  langid = {english},
  file = {/Users/eregan/Zotero/storage/QP3HVU8I/Hirate and Sasaki - 2014 - The role of angiomotin phosphorylation in the Hipp.pdf}
}

@article{wasiakBaxBakPromote2007,
  title = {Bax/{{Bak}} Promote Sumoylation of {{DRP1}} and Its Stable Association with Mitochondria during Apoptotic Cell Death},
  author = {Wasiak, Sylwia and Zunino, Rodolfo and McBride, Heidi M.},
  year = {2007},
  month = may,
  journal = {The Journal of Cell Biology},
  volume = {177},
  number = {3},
  pages = {439--450},
  issn = {0021-9525},
  doi = {10.1083/jcb.200610042},
  abstract = {Dynamin-related protein 1 (DRP1) plays an important role in mitochondrial fission at steady state and during apoptosis. Using fluorescence recovery after photobleaching, we demonstrate that in healthy cells, yellow fluorescent protein (YFP)-DRP1 recycles between the cytoplasm and mitochondria with a half-time of 50 s. Strikingly, during apoptotic cell death, YFP-DRP1 undergoes a transition from rapid recycling to stable membrane association. The rapid cycling phase that characterizes the early stages of apoptosis is independent of Bax/Bak. However, after Bax recruitment to the mitochondrial membranes but before the loss of mitochondrial membrane potential, YFP-DRP1 becomes locked on the membrane, resulting in undetectable fluorescence recovery. This second phase in DRP1 cycling is dependent on the presence of Bax/Bak but independent of hFis1 and mitochondrial fragmentation. Coincident with Bax activation, we detect a Bax/Bak-dependent stimulation of small ubiquitin-like modifier-1 conjugation to DRP1, a modification that correlates with the stable association of DRP1 with mitochondrial membranes. Altogether, these data demonstrate that the apoptotic machinery regulates the biochemical properties of DRP1 during cell death.},
  langid = {english},
  pmcid = {PMC2064824},
  pmid = {17470634},
  keywords = {Apoptosis,bcl-2 Homologous Antagonist-Killer Protein,bcl-2-Associated X Protein,Dynamins,Green Fluorescent Proteins,GTP Phosphohydrolases,HeLa Cells,Humans,Membrane Proteins,Microtubule-Associated Proteins,Mitochondria,Mitochondrial Membranes,Mitochondrial Proteins,Photobleaching,Protein Processing; Post-Translational,Protein Transport,Recombinant Fusion Proteins,SUMO-1 Protein},
  file = {/Users/eregan/Zotero/storage/L4WIXVMX/Wasiak et al. - 2007 - BaxBak promote sumoylation of DRP1 and its stable.pdf}
}

@article{yanagiMouseGemininInhibits2002,
  title = {Mouse Geminin Inhibits Not Only {{Cdt1-MCM6}} Interactions but Also a Novel Intrinsic {{Cdt1 DNA}} Binding Activity},
  author = {Yanagi, Ken-ichiro and Mizuno, Takeshi and You, Zhiying and Hanaoka, Fumio},
  year = {2002},
  month = oct,
  journal = {The Journal of Biological Chemistry},
  volume = {277},
  number = {43},
  pages = {40871--40880},
  issn = {0021-9258},
  doi = {10.1074/jbc.M206202200},
  abstract = {DNA replication is controlled by the stepwise assembly of a pre-replicative complex and the replication apparatus. Cdt1 is a novel component of the pre-replicative complex and plays a role in loading the minichromosome maintenance (MCM) 2-7 complex onto chromatin. Cdt1 activity is inhibited by geminin, which is essential for the G(2)/M transition in metazoan cells. To understand the molecular basis of the Cdt1-geminin regulatory mechanism in mammalian cells, we cloned and expressed the mouse Cdt1 homologue cDNA in bacterial cells and purified mouse Cdt1 to near homogeneity. We found by yeast two-hybrid analysis that mouse Cdt1 associates with geminin, MCM6, and origin recognition complex 2. MCM6 interacts with the Cdt1 carboxyl-terminal region (amino acids 407-477), which is conserved among eukaryotes, whereas geminin associates with the Cdt1 central region (amino acids 177-380), which is conserved only in metazoans. In addition, we found that Cdt1 can bind DNA in a sequence-, strand-, and conformation-independent manner. The Cdt1 DNA binding domain overlaps with the geminin binding domain, and the binding of Cdt1 to DNA is inhibited by geminin. Taken together, we have defined structural domains and novel biochemical properties for mouse Cdt1 that suggest that Cdt1 behaves as an intrinsic DNA binding factor in the pre-replicative complex.},
  langid = {english},
  pmid = {12192004},
  keywords = {Amino Acid Sequence,Animals,Base Sequence,Cell Cycle Proteins,Cloning; Molecular,DNA Primers,DNA-Binding Proteins,DNA; Complementary,Electrophoretic Mobility Shift Assay,Geminin,Humans,Mice,Minichromosome Maintenance Complex Component 6,Molecular Sequence Data,Nuclear Proteins,Precipitin Tests,Protein Binding,Sequence Homology; Amino Acid,Two-Hybrid System Techniques},
  file = {/Users/eregan/Zotero/storage/HU8NBWLB/Yanagi et al. - 2002 - Mouse geminin inhibits not only Cdt1-MCM6 interact.pdf;/Users/eregan/Zotero/storage/NQBLEWKF/Yanagi et al. - 2002 - Mouse geminin inhibits not only Cdt1-MCM6 interact.pdf}
}

@article{tanBADSer155Phosphorylation2000,
  title = {{{BAD Ser-155}} Phosphorylation Regulates {{BAD}}/{{Bcl-XL}} Interaction and Cell Survival},
  author = {Tan, Y. and Demeter, M. R. and Ruan, H. and Comb, M. J.},
  year = {2000},
  month = aug,
  journal = {The Journal of Biological Chemistry},
  volume = {275},
  number = {33},
  pages = {25865--25869},
  issn = {0021-9258},
  doi = {10.1074/jbc.M004199200},
  abstract = {The BH3 domain of BAD mediates its death-promoting activities via heterodimerization to the Bcl-XL family of death regulators. Growth and survival factors inhibit the death-promoting activity of BAD by stimulating phosphorylation at multiple sites including Ser-112 and Ser-136. Phosphorylation at these sites promotes binding of BAD to 14-3-3 proteins, sequestering BAD away from the mitochondrial membrane where it dimerizes with Bcl-XL to exert its killing effects. We report here that the phosphorylation of BAD at Ser-155 within the BH3 domain is a second phosphorylation-dependent mechanism that inhibits the death-promoting activity of BAD. Protein kinase A, RSK1, and survival factor signaling stimulate phosphorylation of BAD at Ser-155, blocking the binding of BAD to Bcl-XL. RSK1 phosphorylates BAD at both Ser-112 and Ser-155 and rescues BAD-mediated cell death in a manner dependent upon phosphorylation at both sites.},
  langid = {english},
  pmid = {10837486},
  keywords = {14-3-3 Proteins,Amino Acid Sequence,bcl-Associated Death Protein,bcl-X Protein,Carrier Proteins,Cell Line,Cell Survival,Cyclic AMP-Dependent Protein Kinases,Cytoplasm,DNA; Complementary,Glutathione Transferase,Humans,Immunoblotting,Mitochondria,Mitogen-Activated Protein Kinases,Molecular Sequence Data,Mutagenesis; Site-Directed,Phosphorylation,Plasmids,Precipitin Tests,Protein Structure; Tertiary,Proteins,Proto-Oncogene Proteins c-bcl-2,Recombinant Fusion Proteins,Ribosomal Protein S6 Kinases; 90-kDa,Serine,Tyrosine 3-Monooxygenase},
  file = {/Users/eregan/Zotero/storage/A2RGD5EN/Tan et al. - 2000 - BAD Ser-155 phosphorylation regulates BADBcl-XL i.pdf;/Users/eregan/Zotero/storage/FJWQVYP5/Tan et al. - 2000 - BAD Ser-155 phosphorylation regulates BADBcl-XL i.pdf;/Users/eregan/Zotero/storage/LMH4AAZH/Tan et al. - 2000 - BAD Ser-155 phosphorylation regulates BADBcl-XL i.pdf}
}

@article{mathaiBH3onlyBIKRegulates2005,
  title = {{{BH3-only BIK}} Regulates {{BAX}},{{BAK-dependent}} Release of {{Ca2}}+ from Endoplasmic Reticulum Stores and Mitochondrial Apoptosis during Stress-Induced Cell Death},
  author = {Mathai, Jaigi P. and Germain, Marc and Shore, Gordon C.},
  year = {2005},
  month = jun,
  journal = {The Journal of Biological Chemistry},
  volume = {280},
  number = {25},
  pages = {23829--23836},
  issn = {0021-9258},
  doi = {10.1074/jbc.M500800200},
  abstract = {BIK, a pro-apoptotic BH3-only member of the BCL-2 family, targets the membrane of the endoplasmic reticulum (ER). It is induced in human cells in response to several stress stimuli, including genotoxic stress (radiation, doxorubicin) and overexpression of E1A or p53 but not by ER stress pathways resulting from protein malfolding. BIK initiates an early release of Ca2+ from ER upstream of the activation of effector caspases. Release of the mobile ER Ca2+ stores in baby mouse kidney cells doubly deficient in BAX and BAK, on the other hand, is resistant to BIK but is sensitive to ectopic BAK. Over-expression of p53 stimulates recruitment of BAK to the ER, and both its recruitment and assembly into higher order structures is inhibited by BIK small interfering RNA. Employing small interfering RNA knockdowns, we also demonstrated that release of ER Ca2+ and mitochondrial apoptosis in human epithelial cells requires BIK and that a Ca2+-regulated target, the dynamin-related GTPase DRP1, is involved in p53-induced mitochondrial fission and release of cytochrome c to the cytosol. Endogenous cellular BIK, therefore, regulates a BAX,BAK-dependent ER pathway that contributes to mitochondrial apoptosis.},
  langid = {english},
  pmid = {15809295},
  keywords = {Apoptosis,Apoptosis Regulatory Proteins,Base Sequence,bcl-2 Homologous Antagonist-Killer Protein,bcl-2-Associated X Protein,Calcium,Cell Line; Tumor,DNA Primers,Endoplasmic Reticulum,Humans,Membrane Proteins,Mitochondria,Mitochondrial Proteins,Mutagens,Oncogenes,Oxidative Stress,Proto-Oncogene Proteins c-bcl-2},
  file = {/Users/eregan/Zotero/storage/BZ3KJINS/Mathai et al. - 2005 - BH3-only BIK regulates BAX,BAK-dependent release o.pdf;/Users/eregan/Zotero/storage/J2RH7RJC/Mathai et al. - 2005 - BH3-only BIK regulates BAX,BAK-dependent release o.pdf;/Users/eregan/Zotero/storage/UKF3BT8N/Mathai et al. - 2005 - BH3-only BIK regulates BAX,BAK-dependent release o.pdf}
}

@article{bradshawUnravellingPhenotypicPlasticity2006,
  title = {Unravelling Phenotypic Plasticity -- Why Should We Bother?},
  author = {Bradshaw, Anthony D.},
  year = {2006},
  journal = {The New Phytologist},
  volume = {170},
  number = {4},
  pages = {644--648},
  issn = {0028-646X},
  doi = {10.1111/j.1469-8137.2006.01761.x},
  abstract = {The ability of a genotype to change its phenotype was once considered rather a nuisance -- making it difficult to define a genotype. This led to the idea that there was a problem called 'instability'. But quite early it was recognized that stability was under genetic control, and was a character like other attributes of an individual. From this realization came the idea that there were two sides to the character of 'instability', and that the ability to change could be important. This ability was thus given the title of 'plasticity'. Once recognized, it became clear from surveys of different species and populations that plasticity can (i) be a complex character, and (ii) be selected to fit species to the particular demands of different environments. For plants, which cannot meet variations in environment like animals by behavioural responses, phenotypic plasticity can be very important. Plants should therefore be valuable tools for unravelling the mechanisms of plasticity whilst also demonstrating its contribution to fitness experimentally. We ought also to be able to demonstrate that appropriate genetic variability is available through which complex responses can be built up by selection. Genes must exist not only to determine character means, but also to determine character response, which adds interesting complexity to our ideas about evolution.},
  langid = {english},
  pmid = {16684227},
  keywords = {Adaptation; Physiological,Genomic Instability,Genotype,Phenotype,Plant Development,Plant Physiological Phenomena,Plants,Species Specificity},
  file = {/Users/eregan/Zotero/storage/6YNM8NAR/Bradshaw - 2006 - Unravelling phenotypic plasticity -- why should we.pdf}
}

@article{medemaAFXlikeForkheadTranscription2000,
  title = {{{AFX-like Forkhead}} Transcription Factors Mediate Cell-Cycle Regulation by {{Ras}} and {{PKB}} through P27kip1},
  author = {Medema, R. H. and Kops, G. J. and Bos, J. L. and Burgering, B. M.},
  year = {2000},
  month = apr,
  journal = {Nature},
  volume = {404},
  number = {6779},
  pages = {782--787},
  issn = {0028-0836},
  doi = {10.1038/35008115},
  abstract = {The Forkhead transcription factors AFX, FKHR and FKHR-L1 are orthologues of DAF-16, a Forkhead factor that regulates longevity in Caenorhabditis elegans. Here we show that overexpression of these Forkhead transcription factors causes growth suppression in a variety of cell lines, including a Ras-transformed cell line and a cell line lacking the tumour suppressor PTEN. Expression of AFX blocks cell-cycle progression at phase G1, independent of functional retinoblastoma protein (pRb) but dependent on the cell-cycle inhibitor p27kip1. Indeed, AFX transcriptionally activates p27kip1, resulting in increased protein levels. We conclude that AFX-like proteins are involved in cell-cycle regulation and that inactivation of these proteins is an important step in oncogenic transformation.},
  langid = {english},
  pmid = {10783894},
  keywords = {3T3 Cells,Animals,Blood Proteins,Caenorhabditis elegans,Cell Cycle,Cell Cycle Proteins,Cell Division,Cell Line,Cell Transformation; Neoplastic,Cyclin-Dependent Kinase Inhibitor p27,DNA-Binding Proteins,Enzyme Activation,Forkhead Box Protein O1,Forkhead Transcription Factors,G1 Phase,Gene Expression Regulation,Humans,Mice,Microtubule-Associated Proteins,Mutation,Phosphoric Monoester Hydrolases,Protein-Serine-Threonine Kinases,Proto-Oncogene Proteins,Proto-Oncogene Proteins c-akt,PTEN Phosphohydrolase,ras Proteins,Signal Transduction,Transcription Factors,Tumor Cells; Cultured,Tumor Suppressor Proteins}
}

@article{Gong:2013bq,
  title = {Analysis of Intercellular Signal Transduction in the Tumor Microenvironment.},
  author = {Gong, Haijun},
  year = {2013},
  month = oct,
  journal = {BMC systems biology},
  volume = {7 Suppl 3},
  number = {Suppl 3},
  pages = {S5}
}

@article{thalmeierNuclearFactorE2F1989,
  title = {Nuclear Factor {{E2F}} Mediates Basic Transcription and Trans-Activation by {{E1a}} of the Human {{MYC}} Promoter.},
  author = {Thalmeier, K and Synovzik, H and Mertz, R and Winnacker, EL and Lipp, M},
  year = {1989},
  journal = {Genes \& development},
  volume = {3},
  number = {4},
  pages = {527--536},
  publisher = {{Cold Spring Harbor Lab}}
}

@article{hsuE2FdependentAccumulationHEmi12002,
  title = {{{E2F-dependent}} Accumulation of {{hEmi1}} Regulates {{S}} Phase Entry by Inhibiting {{APC}}({{Cdh1}})},
  author = {Hsu, Jerry Y. and Reimann, Julie D. R. and S{\o}rensen, Claus S. and Lukas, Jiri and Jackson, Peter K.},
  year = {2002},
  month = may,
  journal = {Nature Cell Biology},
  volume = {4},
  number = {5},
  pages = {358--366},
  issn = {1465-7392},
  doi = {10.1038/ncb785},
  abstract = {Emi1 promotes mitotic entry in Xenopus laevis embryos by inhibiting the APC(Cdc20) ubiquitination complex to allow accumulation of cyclin B. We show here that human Emi1 (hEmi1) functions to promote cyclin A accumulation and S phase entry in somatic cells by inhibiting the APC(Cdh1) complex. At the G1-S transition, hEmi1 is transcriptionally induced by the E2F transcription factor, much like cyclin A. hEmi1 overexpression accelerates S phase entry and can override a G1 block caused by overexpression of Cdh1 or the E2F-inhibitor p105 retinoblastoma protein (pRb). Depleting cells of hEmi1 through RNA interference prevents accumulation of cyclin A and inhibits S phase entry. These data suggest that E2F can activate both transcription of cyclin A and the hEmi1-dependent stabilization of APC(Cdh1) targets, such as cyclin A, to promote S phase entry.},
  langid = {english},
  pmid = {11988738},
  keywords = {Anaphase-Promoting Complex-Cyclosome,Animals,Cell Cycle Proteins,Cyclin A,DNA-Binding Proteins,E2F Transcription Factors,F-Box Proteins,Fibroblasts,HeLa Cells,Humans,Ligases,Recombinant Fusion Proteins,S Phase,Transcription Factors,Tumor Cells; Cultured,Ubiquitin,Ubiquitin-Protein Ligase Complexes,Xenopus laevis,Xenopus Proteins}
}

@article{chenTwodimensionalERKAKTSignaling2012,
  title = {A Two-Dimensional {{ERK-AKT}} Signaling Code for an {{NGF-triggered}} Cell-Fate Decision},
  author = {Chen, Jia-Yun and Lin, Jia-Ren and Cimprich, Karlene A. and Meyer, Tobias},
  year = {2012},
  month = jan,
  journal = {Molecular Cell},
  volume = {45},
  number = {2},
  pages = {196--209},
  issn = {1097-4164},
  doi = {10.1016/j.molcel.2011.11.023},
  abstract = {Growth factors activate Ras, PI3K, and other signaling pathways. It is not well understood how these signals are translated by individual cells into a decision to proliferate or differentiate. Here, using single-cell image analysis of nerve growth factor (NGF)-stimulated PC12 cells, we identified a two-dimensional phospho-ERK (pERK)-phospho-AKT (pAKT) response map with a curved boundary that separates differentiating from proliferating cells. The boundary position remained invariant when different stimuli were used or upstream signaling components perturbed. We further identified Rasa2 as a negative feedback regulator that links PI3K to Ras, placing the stochastically distributed pERK-pAKT signals close to the decision boundary. This allows for uniform NGF stimuli to create a subpopulation of cells that differentiates with each cycle of proliferation. Thus, by linking a complex signaling system to a simpler intermediate response map, cells gain unique integration and control capabilities to balance cell number expansion with differentiation.},
  langid = {english},
  pmcid = {PMC3897208},
  pmid = {22206868},
  keywords = {Animals,Cell Differentiation,Cell Proliferation,Cyclin D,Extracellular Signal-Regulated MAP Kinases,Gene Expression Regulation,Gene Knockdown Techniques,MAP Kinase Signaling System,Nerve Growth Factor,PC12 Cells,Phosphatidylinositol 3-Kinases,Protein Stability,Proto-Oncogene Proteins c-akt,ras GTPase-Activating Proteins,Rats},
  file = {/Users/eregan/Zotero/storage/X748DIV3/Chen et al. - 2012 - A two-dimensional ERK-AKT signaling code for an NG.pdf}
}

@article{hoffmannPhosphorylationActivationHuman1993,
  title = {Phosphorylation and Activation of Human Cdc25-{{C}} by Cdc2--Cyclin {{B}} and Its Involvement in the Self-Amplification of {{MPF}} at Mitosis},
  author = {Hoffmann, I. and Clarke, P. R. and Marcote, M. J. and Karsenti, E. and Draetta, G.},
  year = {1993},
  month = jan,
  journal = {The EMBO journal},
  volume = {12},
  number = {1},
  pages = {53--63},
  issn = {0261-4189},
  abstract = {We have investigated the mechanisms responsible for the sudden activation of the cdc2-cyclin B protein kinase before mitosis. It has been found previously that cdc25 is the tyrosine phosphatase responsible for dephosphorylating and activating cdc2-cyclin B. In Xenopus eggs and early embryos a cdc25 homologue undergoes periodic phosphorylation and activation. Here we show that the catalytic activity of human cdc25-C phosphatase is also activated directly by phosphorylation in mitotic cells. Phosphorylation of cdc25-C in mitotic HeLa extracts or by cdc2-cyclin B increases its catalytic activity. cdc25-C is not a substrate of the cyclin A-associated kinases. cdc25-C is able to activate cdc2-cyclin B1 in Xenopus egg extracts and to induce Xenopus oocyte maturation, but only after stable thiophosphorylation. This demonstrates that phosphorylation of cdc25-C is required for the activation of cdc2-cyclin B and entry into M-phase. Together, these studies offer a plausible explanation for the rapid activation of cdc2-cyclin B at the onset of mitosis and the self-amplification of MPF observed in vivo.},
  langid = {english},
  pmcid = {PMC413175},
  pmid = {8428594},
  keywords = {Amino Acid Sequence,Animals,CDC2 Protein Kinase,cdc25 Phosphatases,Cloning; Molecular,Cyclins,Enzyme Activation,Glutathione Transferase,HeLa Cells,Humans,Immunoblotting,Kinetics,Mitosis,Molecular Sequence Data,Oligopeptides,Oocytes,Peptide Mapping,Peptides,Phosphates,Phosphopeptides,Phosphorylation,Protein Tyrosine Phosphatases,Proteins,Recombinant Fusion Proteins,Xenopus}
}

@article{mclachlanECadherinAdhesionActivates2007,
  title = {E-{{Cadherin Adhesion Activates}} c-{{Src Signaling}} at {{Cell}}--{{Cell Contacts}}},
  author = {McLachlan, Robert W. and Kraemer, Astrid and Helwani, Falak M. and Kovacs, Eva M. and Yap, Alpha S.},
  year = {2007},
  month = aug,
  journal = {Molecular Biology of the Cell},
  volume = {18},
  number = {8},
  pages = {3214--3223},
  issn = {1059-1524},
  doi = {10.1091/mbc.E06-12-1154},
  urldate = {2024-04-26},
  abstract = {Cadherin-based cell--cell contacts are prominent sites for phosphotyrosine signaling, being enriched in tyrosine-phosphorylated proteins and tyrosine kinases and phosphatases. The functional interplay between cadherin adhesion and tyrosine kinase signaling, however, is complex and incompletely understood. In this report we tested the hypothesis that cadherin adhesion activates c-Src signaling and sought to assess its impact on cadherin function. We identified c-Src as part of a cadherin-activated cell signaling pathway that is stimulated by ligation of the adhesion receptor. However, c-Src has a biphasic impact on cadherin function, exerting a positive supportive role at lower signal strengths, but inhibiting function at high signal strengths. Inhibiting c-Src under circumstances when it is activated by cadherin adhesion decreased several measures of cadherin function. This suggests that the cadherin-activated c-Src signaling pathway serves positively to support cadherin function. Finally, our data implicate PI3-kinase signaling as a target for cadherin-activated c-Src signaling that contributes to its positive impact on cadherin function. We conclude that E-cadherin signaling is an important activator of c-Src at cell--cell contacts, providing a key input into a signaling pathway where quantitative changes in signal strength may result in qualitative differences in functional outcome.},
  pmcid = {PMC1949350},
  pmid = {17553930},
  file = {/Users/eregan/Zotero/storage/BPDBSF2Y/McLachlan et al. - 2007 - E-Cadherin Adhesion Activates c-Src Signaling at C.pdf}
}

@article{Xu:1994wi,
  title = {Cyclin {{A}}/{{CDK2}} Binds Directly to {{E2F-1}} and Inhibits the {{DNA-binding}} Activity of {{E2F-1}}/{{DP-1}} by Phosphorylation.},
  author = {Xu, M and Sheppard, K A and Peng, C Y and Yee, A S and {Piwnica-Worms}, H},
  year = {1994},
  month = dec,
  journal = {Molecular and cellular biology},
  volume = {14},
  number = {12},
  pages = {8420--8431}
}

@article{guoElementsHumanCyclin2011,
  title = {The Elements of Human Cyclin {{D1}} Promoter and Regulation Involved},
  author = {Guo, Zhi-yi and Hao, Xiao-hui and Tan, Fei-Fei and Pei, Xin and Shang, Li-Mei and Jiang, Xue-lian and Yang, Fang},
  year = {2011},
  journal = {Clinical epigenetics},
  volume = {2},
  number = {2},
  pages = {63--76},
  publisher = {{Springer}}
}

@article{Reddy:2007df,
  title = {Ubiquitination by the Anaphase-Promoting Complex Drives Spindle Checkpoint Inactivation.},
  author = {Reddy, S K and Rape, M and Margansky, W A and Kirschner, M W},
  year = {2007},
  month = apr,
  journal = {Nature},
  volume = {446},
  number = {7138},
  pages = {921--925}
}

@article{Yin:2013dj,
  title = {A Screen for Morphological Complexity Identifies Regulators of Switch-like Transitions between Discrete Cell Shapes.},
  author = {Yin, Zheng and Sadok, Amine and Sailem, Heba and McCarthy, Afshan and Xia, Xiaofeng and Li, Fuhai and Garcia, Mar Arias and Evans, Louise and Barr, Alexis R and Perrimon, Norbert and Marshall, Christopher J and Wong, Stephen T C and Bakal, Chris},
  year = {2013},
  month = jul,
  journal = {Nat Cell Biol},
  volume = {15},
  number = {7},
  pages = {860--871}
}

@article{blakePhenotypicConsequencesPromotermediated2006,
  title = {Phenotypic Consequences of Promoter-Mediated Transcriptional Noise},
  author = {Blake, William J. and Bal{\'a}zsi, G{\'a}bor and Kohanski, Michael A. and Isaacs, Farren J. and Murphy, Kevin F. and Kuang, Yina and Cantor, Charles R. and Walt, David R. and Collins, James J.},
  year = {2006},
  month = dec,
  journal = {Molecular Cell},
  volume = {24},
  number = {6},
  pages = {853--865},
  issn = {1097-2765},
  doi = {10.1016/j.molcel.2006.11.003},
  abstract = {A more complete understanding of the causes and effects of cell-cell variability in gene expression is needed to elucidate whether the resulting phenotypes are disadvantageous or confer some adaptive advantage. Here we show that increased variability in gene expression, affected by the sequence of the TATA box, can be beneficial after an acute change in environmental conditions. We rationally introduce mutations within the TATA region of an engineered Saccharomyces cerevisiae GAL1 promoter and measure promoter responses that can be characterized as being either highly variable and rapid or steady and slow. We computationally illustrate how a stable transcription scaffold can result in "bursts" of gene expression, enabling rapid individual cell responses in the transient and increased cell-cell variability at steady state. We experimentally verify computational predictions that the rapid response and increased cell-cell variability enabled by TATA-containing promoters confer a clear benefit in the face of an acute environmental stress.},
  langid = {english},
  pmid = {17189188},
  keywords = {Base Sequence,Computer Simulation,Gene Expression Regulation; Fungal,Genetic Heterogeneity,Models; Genetic,Molecular Sequence Data,Mutation,Phenotype,Promoter Regions; Genetic,Saccharomyces cerevisiae,Saccharomyces cerevisiae Proteins,TATA Box,Transcription; Genetic},
  file = {/Users/eregan/Zotero/storage/U9MWXTQ5/Blake et al. - 2006 - Phenotypic consequences of promoter-mediated trans.pdf}
}

@article{ichikawaMCRIP1ERKSubstrate2015,
  title = {{{MCRIP1}}, an {{ERK}} Substrate, Mediates {{ERK-induced}} Gene Silencing during Epithelial-Mesenchymal Transition by Regulating the Co-Repressor {{CtBP}}},
  author = {Ichikawa, Kenji and Kubota, Yuji and Nakamura, Takanori and Weng, Jane S. and Tomida, Taichiro and Saito, Haruo and Takekawa, Mutsuhiro},
  year = {2015},
  month = apr,
  journal = {Molecular Cell},
  volume = {58},
  number = {1},
  pages = {35--46},
  issn = {1097-4164},
  doi = {10.1016/j.molcel.2015.01.023},
  abstract = {The ERK pathway not only upregulates growth-promoting genes, but also downregulates anti-proliferative and tumor-suppressive genes. In particular, ERK~signaling contributes to repression of the E-cadherin gene during epithelial-mesenchymal transition (EMT). The CtBP transcriptional co-repressor is also involved in gene silencing of E-cadherin. However, the functional relationship between ERK signaling and CtBP is unknown. Here, we identified an ERK substrate, designated MCRIP1, which bridges ERK signaling and CtBP-mediated gene silencing. CtBP is recruited to promoter elements of target genes by interacting with the DNA-binding transcriptional repressor ZEB1. We found that MCRIP1 binds to CtBP, thereby competitively inhibiting CtBP-ZEB1 interaction. When phosphorylated by ERK, MCRIP1 dissociates from CtBP, allowing CtBP to interact with ZEB1. In this manner, the CtBP co-repressor complex is recruited to, and silences, the E-cadherin promoter by inducing chromatin modifications. Our findings reveal a molecular mechanism underlying ERK-induced epigenetic gene silencing during EMT and its dysregulation in cancer.},
  langid = {english},
  pmid = {25728771},
  keywords = {Alcohol Oxidoreductases,Amino Acid Sequence,Cadherins,DNA-Binding Proteins,Epigenesis; Genetic,Epithelial-Mesenchymal Transition,Extracellular Signal-Regulated MAP Kinases,Gene Silencing,HEK293 Cells,Homeodomain Proteins,Humans,Molecular Sequence Data,Phosphorylation,Plasmids,Promoter Regions; Genetic,Recombinant Proteins,Saccharomyces cerevisiae,Sequence Alignment,Signal Transduction,Transcription Factors,Transfection,Two-Hybrid System Techniques,Zinc Finger E-box-Binding Homeobox 1},
  file = {/Users/eregan/Zotero/storage/X538T49S/Ichikawa et al. - 2015 - MCRIP1, an ERK substrate, mediates ERK-induced gen.pdf}
}

@article{Maurer:2006bo,
  title = {Glycogen Synthase Kinase-3 Regulates Mitochondrial Outer Membrane Permeabilization and Apoptosis by Destabilization of {{MCL-1}}.},
  author = {Maurer, Ulrich and Charvet, C{\'e}line and Wagman, Allan S and Dejardin, Emmanuel and Green, Douglas R},
  year = {2006},
  month = mar,
  journal = {Mol Cell},
  volume = {21},
  number = {6},
  pages = {749--760}
}

@article{saubameaHeterogeneityRatBrain2012,
  title = {Heterogeneity in the Rat Brain Vasculature Revealed by Quantitative Confocal Analysis of Endothelial Barrier Antigen and {{P-glycoprotein}} Expression},
  author = {Saubam{\'e}a, Bruno and {Cochois-Gu{\'e}gan}, V{\'e}ronique and Cisternino, Salvatore and Scherrmann, Jean-Michel},
  year = {2012},
  month = jan,
  journal = {Journal of Cerebral Blood Flow and Metabolism: Official Journal of the International Society of Cerebral Blood Flow and Metabolism},
  volume = {32},
  number = {1},
  pages = {81--92},
  issn = {1559-7016},
  doi = {10.1038/jcbfm.2011.109},
  abstract = {While phenotypic endothelial heterogeneity is well documented in peripheral organs, it is only now being explored in the brain. We used confocal imaging of thick sections of rat brain to qualitatively and quantitatively examine the expression of two key markers of the blood-brain barrier (BBB) in the rat, P-glycoprotein (P-gp), and endothelial barrier antigen (EBA). We found that these markers were not uniformly distributed throughout the whole vasculature of the cortex and hippocampus. P-glycoprotein displayed a gradient of expression from an almost undetectable level in large penetrating arterioles to a high and uniform level in capillaries and venules. While EBA was lacking in all cerebral arterioles, regardless of their size, its expression varied greatly among endothelial cells in capillaries and venules, yielding a striking mosaic pattern. A detailed quantitative analysis of the distribution of these markers at the single cell level in capillaries is provided. These results challenge the view of a uniform BBB and suggest that regulatory mechanisms might differentially modulate BBB features not only among arterioles/capillaries/venules but also at the single cell level within the capillaries. Hypotheses are made regarding the underlying mechanisms and physiopathological consequences of this heterogeneity.},
  langid = {english},
  pmcid = {PMC3323292},
  pmid = {21792241},
  keywords = {Animals,Antigens; Surface,ATP Binding Cassette Transporter; Subfamily B; Member 1,Biomarkers,Blood-Brain Barrier,Brain,Endothelium; Vascular,Male,Microscopy; Confocal,Microvessels,Rats,Rats; Sprague-Dawley},
  file = {/Users/eregan/Zotero/storage/CDPBIP6X/Saubaméa et al. - 2012 - Heterogeneity in the rat brain vasculature reveale.pdf}
}

@article{chanSte20likeKinaseMst22005,
  title = {The {{Ste20-like}} Kinase {{Mst2}} Activates the Human Large Tumor Suppressor Kinase {{Lats1}}},
  author = {Chan, Eunice H Y and Nousiainen, Marjaana and Chalamalasetty, Ravindra B and Sch{\"a}fer, Anja and Nigg, Erich A and Sillj{\'e}, Herman H W},
  year = {2005},
  month = mar,
  journal = {Oncogene},
  volume = {24},
  number = {12},
  pages = {2076--2086},
  issn = {0950-9232, 1476-5594},
  doi = {10.1038/sj.onc.1208445},
  langid = {english}
}

@article{deriteiPrinciplesDynamicalModularity2016,
  title = {Principles of Dynamical Modularity in Biological Regulatory Networks},
  author = {Deritei, D{\'a}vid and Aird, William C. and {Ercsey-Ravasz}, M{\'a}ria and Regan, Erzs{\'e}bet Ravasz},
  year = {2016},
  month = mar,
  journal = {Scientific Reports},
  volume = {6},
  pages = {21957},
  issn = {2045-2322},
  doi = {10.1038/srep21957},
  abstract = {Intractable diseases such as cancer are associated with breakdown in multiple individual functions, which conspire to create unhealthy phenotype-combinations. An important challenge is to decipher how these functions are coordinated in health and disease. We approach this by drawing on dynamical systems theory. We posit that distinct phenotype-combinations are generated by interactions among robust regulatory switches, each in control of a discrete set of phenotypic outcomes. First, we demonstrate the advantage of characterizing multi-switch regulatory systems in terms of their constituent switches by building a multiswitch cell cycle model which points to novel, testable interactions critical for early G2/M commitment to division. Second, we define quantitative measures of dynamical modularity, namely that global cell states are discrete combinations of switch-level phenotypes. Finally, we formulate three general principles that govern the way coupled switches coordinate their function.},
  langid = {english},
  pmcid = {PMC4793241},
  pmid = {26979940},
  keywords = {Algorithms,Animals,Cell Cycle,Cell Division,G2 Phase,Gene Expression Regulation,Gene Regulatory Networks,Humans,Kinetics,Models; Genetic,Phenotype,Signal Transduction},
  file = {/Users/eregan/Zotero/storage/4EF3I3J5/Deritei et al. - 2016 - Principles of dynamical modularity in biological r.pdf;/Users/eregan/Zotero/storage/8YDY3P89/Deritei et al. - 2016 - Principles of dynamical modularity in biological r.pdf}
}

@article{sizekUnlockingMitochondrialDysfunctionAssociated2023,
  title = {Unlocking {{Mitochondrial Dysfunction-Associated Senescence}} ({{MiDAS}}) with {{NAD}}+ -- a {{Boolean Model}} of {{Mitochondrial Dynamics}} and {{Cell Cycle Control}}},
  author = {Sizek, Herbert and Deritei, D{\'a}vid and Fleig, Katie and Harris, Marlayna and Regan, Peter L. and Glass, Kimberly and Regan, Erzs{\'e}bet Ravasz},
  year = {2023},
  month = dec,
  journal = {Translational Oncology},
  volume = {(submitted)},
  abstract = {The steady accumulation of senescent cells with aging creates tissue environments that aid cancer evolution. The secretome of senescent cells promotes chronic inflammation, contains growth and transforming signals, and causes chronic oxidative stress. The latter is primarily due to dysfunctional mitochondria often seen in senescent cells. Aging cell states are highly heterogeneous. 'Deep senescent' cells rely on healthy mitochondria to fuel a strong proinflammatory secretome. In parallel, the triggers of deep senescence also generate cells with mitochondrial dysfunction, and sufficient energy deficit to alter their secretome -- a state termed Mitochondrial Dysfunction-Associated Senescence (MiDAS). Here we offer a mechanistic explanation for the molecular processes leading to MiDAS. To do this we have built a Boolean regulatory network model able to reproduce mitochondrial dynamics during cell cycle progression (hyper-fusion at the G1/S boundary, fission in mitosis), apoptosis (fission and dysfunction) and glucose starvation (reversible hyper-fusion), as well as MiDAS in response to SIRT3 knockdown or oxidative stress. Our model also recapitulates the protective role of NAD+ and external pyruvate. We offer testable predictions about the growth factor- and glucose-dependence of MiDAS and its reversibility at different stages of ROS-induced senescence. Our model opens the door to modeling distinct stages of DNA-damage induced senescence, the relationship between senescence and epithelial-to-mesenchymal transition in cancer, and building multiscale models of tissue aging.}
}

@article{roycroftMolecularBasisContact2016,
  title = {Molecular Basis of Contact Inhibition of Locomotion},
  author = {Roycroft, Alice and Mayor, Roberto},
  year = {2016},
  month = mar,
  journal = {Cellular and molecular life sciences: CMLS},
  volume = {73},
  number = {6},
  pages = {1119--1130},
  issn = {1420-9071},
  doi = {10.1007/s00018-015-2090-0},
  abstract = {Contact inhibition of locomotion (CIL) is a complex process, whereby cells undergoing a collision with another cell cease their migration towards the colliding cell. CIL has been identified in numerous cells during development including embryonic fibroblasts, neural crest cells and haemocytes and is the driving force behind a range of phenomenon including collective cell migration and dispersion. The loss of normal CIL behaviour towards healthy tissue has long been implicated in the invasion of cancer cells. CIL is a multi-step process that is driven by the tight coordination of molecular machinery. In this review, we shall breakdown CIL into distinct steps and highlight the key molecular mechanisms and components that are involved in driving each step of this process.},
  langid = {english},
  pmcid = {PMC4761371},
  pmid = {26585026},
  keywords = {Animals,Cadherin,Cadherins,Cell adhesion,Cell Adhesion,Cell migration,Cell Movement,Cell polarity,Cell Polarity,Contact Inhibition,Humans,Rac,Rho,rho GTP-Binding Proteins},
  file = {/Users/eregan/Zotero/storage/8FQR4RBK/Roycroft and Mayor - 2016 - Molecular basis of contact inhibition of locomotio.pdf}
}

@article{huangSystemsBiologyStem2011,
  title = {Systems Biology of Stem Cells: Three Useful Perspectives to Help Overcome the Paradigm of Linear Pathways},
  shorttitle = {Systems Biology of Stem Cells},
  author = {Huang, Sui},
  year = {2011},
  month = aug,
  journal = {Philosophical Transactions of the Royal Society of London. Series B, Biological Sciences},
  volume = {366},
  number = {1575},
  pages = {2247--2259},
  issn = {1471-2970},
  doi = {10.1098/rstb.2011.0008},
  abstract = {Stem cell behaviours, such as stabilization of the undecided state of pluripotency or multipotency, the priming towards a prospective fate, binary fate decisions and irreversible commitment, must all somehow emerge from a genome-wide gene-regulatory network. Its unfathomable complexity defies the standard mode of explanation that is deeply rooted in molecular biology thinking: the reduction of observables to linear deterministic molecular pathways that are tacitly taken as chains of causation. Such culture of proximate explanation that uses qualitative arguments, simple arrow-arrow schemes or metaphors persists despite the ceaseless accumulation of 'omics' data and the rise of systems biology that now offers precise conceptual tools to explain emergent cell behaviours from gene networks. To facilitate the embrace of the principles of physics and mathematics that underlie such systems and help to bridge the gap between the formal description of theorists and the intuition of experimental biologists, we discuss in qualitative terms three perspectives outside the realm of their familiar linear-deterministic view: (i) state space (ii), high-dimensionality and (iii) heterogeneity. These concepts jointly offer a new vista on stem cell regulation that naturally explains many novel, counterintuitive observations and their inherent inevitability, obviating the need for ad hoc explanations of their existence based on natural selection. Hopefully, this expanded view will stimulate novel experimental designs.},
  langid = {english},
  pmcid = {PMC3130416},
  pmid = {21727130},
  keywords = {Animals,Cell Differentiation,Signal Transduction,Stem Cells,Systems Biology},
  file = {/Users/eregan/Zotero/storage/GIMRDP3W/Huang - 2011 - Systems biology of stem cells three useful perspe.pdf}
}

@article{gomisFoxOSmadSynexpressionGroup2006,
  title = {A {{FoxO-Smad}} Synexpression Group in Human Keratinocytes},
  author = {Gomis, Roger R. and Alarc{\'o}n, Claudio and He, Wei and Wang, Qiongqing and Seoane, Joan and Lash, Alex and Massagu{\'e}, Joan},
  year = {2006},
  month = aug,
  journal = {Proceedings of the National Academy of Sciences of the United States of America},
  volume = {103},
  number = {34},
  pages = {12747--12752},
  issn = {0027-8424},
  doi = {10.1073/pnas.0605333103},
  abstract = {Transforming growth factor beta (TGF-beta) signals through activation of Smad transcription factors. Activated Smad proteins associate with different DNA-binding cofactors for the recognition and regulation of specific target genes. Members of the forkhead box O family (FoxO1, FoxO3, and FoxO4) play such a role in the induction of the cyclin-dependent kinase inhibitors p15Ink4b and p21Cip1. To delineate the organization of the TGF-beta response in human keratinocytes, we defined the set of genes whose activation by TGF-beta requires both FoxO and Smad functions. FoxO factors are shown to be essential for 11 of the 115 immediate gene activation responses to TGF-beta in these cells. FoxO1, FoxO3, and FoxO4 act redundantly as mediators of these effects. Smad4, which functions as a partner of receptor-phosphorylated Smad2/3, is required for all of these responses. These results define a FoxO-Smad synexpression group or group of genes that are jointly induced by a common mechanism in response to TGF-beta. In addition to p15INK4b and p21CIP1, these genes include mediators of stress responses (GADD45A, GADD45B, and IER1) and adaptive cell signaling responses (CTGF, JAG1, LEMD3, SGK, CDC42EP3, and OVOL1). Bioinformatic analysis of the promoter region of these genes reveals diverse configurations of Smad and FoxO binding elements, implying differences in the regulatory properties of this group of genes. Indeed, a subset of FoxO/Smad-dependent TGF-beta gene responses additionally require the transcription factor CCAAT/enhancer-binding protein beta. The composition of the FoxO-Smad synexpression group suggests that stress reactions and adaptive functions accompany the cytostatic response of keratinocytes to TGF-beta.},
  langid = {english},
  pmcid = {PMC1568919},
  pmid = {16908841},
  keywords = {Binding Sites,CCAAT-Enhancer-Binding Protein-beta,Cell Line,Forkhead Transcription Factors,Gene Expression Regulation,Genetic Variation,Humans,Keratinocytes,Oligonucleotide Array Sequence Analysis,Promoter Regions; Genetic,Protein Binding,RNA; Small Interfering,Smad Proteins,Transcriptional Activation,Transforming Growth Factor beta}
}

@article{jinPINK1ParkinmediatedMitophagy2012,
  title = {{{PINK1-}} and {{Parkin-mediated}} Mitophagy at a Glance},
  author = {Jin, Seok Min and Youle, Richard J.},
  year = {2012},
  month = feb,
  journal = {Journal of Cell Science},
  volume = {125},
  number = {Pt 4},
  pages = {795--799},
  issn = {1477-9137},
  doi = {10.1242/jcs.093849},
  langid = {english},
  pmcid = {PMC3656616},
  pmid = {22448035},
  keywords = {Animals,Humans,Mitochondria,Mitophagy,Parkinson Disease,Protein Kinases,Ubiquitin-Protein Ligases,Ubiquitination},
  file = {/Users/eregan/Zotero/storage/GZE3WSC6/Jin and Youle - 2012 - PINK1- and Parkin-mediated mitophagy at a glance.pdf}
}

@article{zhaoInactivationYAPOncoprotein2007,
  title = {Inactivation of {{YAP}} Oncoprotein by the {{Hippo}} Pathway Is Involved in Cell Contact Inhibition and Tissue Growth Control},
  author = {Zhao, Bin and Wei, Xiaomu and Li, Weiquan and Udan, Ryan S. and Yang, Qian and Kim, Joungmok and Xie, Joe and Ikenoue, Tsuneo and Yu, Jindan and Li, Li and Zheng, Pan and Ye, Keqiang and Chinnaiyan, Arul and Halder, Georg and Lai, Zhi-Chun and Guan, Kun-Liang},
  year = {2007},
  month = nov,
  journal = {Genes \& Development},
  volume = {21},
  number = {21},
  pages = {2747--2761},
  issn = {0890-9369},
  doi = {10.1101/gad.1602907},
  abstract = {The Hippo pathway plays a key role in organ size control by regulating cell proliferation and apoptosis in Drosophila. Although recent genetic studies have shown that the Hippo pathway is regulated by the NF2 and Fat tumor suppressors, the physiological regulations of this pathway are unknown. Here we show that in mammalian cells, the transcription coactivator YAP (Yes-associated protein), is inhibited by cell density via the Hippo pathway. Phosphorylation by the Lats tumor suppressor kinase leads to cytoplasmic translocation and inactivation of the YAP oncoprotein. Furthermore, attenuation of this phosphorylation of YAP or Yorkie (Yki), the Drosophila homolog of YAP, potentiates their growth-promoting function in vivo. Moreover, YAP overexpression regulates gene expression in a manner opposite to cell density, and is able to overcome cell contact inhibition. Inhibition of YAP function restores contact inhibition in a human cancer cell line bearing deletion of Salvador (Sav), a Hippo pathway component. Interestingly, we observed that YAP protein is elevated and nuclear localized in some human liver and prostate cancers. Our observations demonstrate that YAP plays a key role in the Hippo pathway to control cell proliferation in response to cell contact.},
  langid = {english},
  pmcid = {PMC2045129},
  pmid = {17974916},
  keywords = {14-3-3 Proteins,Amino Acid Motifs,Amino Acid Sequence,Animals,Cell Communication,Cell Count,Cell Proliferation,Cells; Cultured,Contact Inhibition,Drosophila,Drosophila Proteins,HeLa Cells,Humans,Intracellular Signaling Peptides and Proteins,Mice,Models; Biological,NIH 3T3 Cells,Nuclear Proteins,Phosphorylation,Protein Binding,Protein Kinases,Protein Transport,Protein-Serine-Threonine Kinases,Signal Transduction,Trans-Activators},
  file = {/Users/eregan/Zotero/storage/FULWT2EW/Zhao et al. - 2007 - Inactivation of YAP oncoprotein by the Hippo pathw.pdf}
}

@article{brackenDoubleNegativeFeedbackLoop2008,
  title = {A {{Double-Negative Feedback Loop}} between {{ZEB1-SIP1}} and the {{microRNA-200 Family Regulates Epithelial-Mesenchymal Transition}}},
  author = {Bracken, Cameron P. and Gregory, Philip A. and Kolesnikoff, Natasha and Bert, Andrew G. and Wang, Jun and Shannon, M. Frances and Goodall, Gregory J.},
  year = {2008},
  month = oct,
  journal = {Cancer Research},
  volume = {68},
  number = {19},
  pages = {7846--7854},
  issn = {0008-5472, 1538-7445},
  doi = {10.1158/0008-5472.CAN-08-1942},
  urldate = {2024-07-21},
  abstract = {Abstract             Epithelial to mesenchymal transition occurs during embryologic development to allow tissue remodeling and is proposed to be a key step in the metastasis of epithelial-derived tumors. The miR-200 family of microRNAs plays a major role in specifying the epithelial phenotype by preventing expression of the transcription repressors, ZEB1/{$\delta$}EF1 and SIP1/ZEB2. We show here that miR-200a, miR-200b, and the related miR-429 are all encoded on a 7.5-kb polycistronic primary miRNA (pri-miR) transcript. We show that the promoter for the pri-miR is located within a 300-bp segment located 4 kb upstream of miR-200b. This promoter region is sufficient to confer expression in epithelial cells and is repressed in mesenchymal cells by ZEB1 and SIP1 through their binding to a conserved pair of ZEB-type E-box elements located proximal to the transcription start site. These findings establish a double-negative feedback loop controlling ZEB1-SIP1 and miR-200 family expression that regulates cellular phenotype and has direct relevance to the role of these factors in tumor progression. [Cancer Res 2008;68(19):7846--54]},
  langid = {english}
}

@article{al-khalafP16INK4AInducesSenescence2017,
  title = {{{p16INK4A}} Induces Senescence and Inhibits {{EMT}} through {{microRNA-141}}/{{microRNA-146b-5p-dependent}} Repression of {{AUF1}}},
  author = {{Al-Khalaf}, Huda H. and Aboussekhra, Abdelilah},
  year = {2017},
  month = mar,
  journal = {Molecular Carcinogenesis},
  volume = {56},
  number = {3},
  pages = {985--999},
  issn = {1098-2744},
  doi = {10.1002/mc.22564},
  abstract = {Senescence and epithelial-to-mesenchymal transition (EMT) processes are under the control of common tumor suppressor proteins, EMT transcription factors, and microRNAs. However, the molecular mechanisms that coordinate the functional link between senescence and EMT are still elusive. We have shown here that p16INK4A -related induction of senescence is mediated through miR-141 and miR-146b-5p. These two microRNAs are up-regulated in aging human fibroblast and epithelial cells. Furthermore, miR-141 and miR146b-5p trigger cell cycle arrest at G1 phase and induce senescence in primary human fibroblasts and breast cancer cells in the presence and absence of p16INK4A . Like p16INK4A -induced senescence, miR-141/miR146b-5p-related senescence is not associated with secretory phenotype, and is mediated through the RNA binding protein AUF1. We have further demonstrated that p16INK4A and its downstream miRNA targets inhibit EMT through suppressing the EMT inducer ZEB1 in an AUF1-dependent manner. Indeed, AUF1 binds the mRNA of this gene leading to increase in its level. These results indicate that p16INK4A controls both senescence and EMT through repressing EMT-related transcription factor via miR-141/miR146b-5p and their target AUF1. This sheds more light on the molecular basis of the tumor suppressive functions of p16INK4A , which represses both the proliferative and the migratory/invasive capacities of cells. \textcopyright{} 2016 Wiley Periodicals, Inc.},
  langid = {english},
  pmid = {27596953},
  keywords = {AUF1,Cell Cycle,Cell Line; Tumor,Cell Movement,Cell Proliferation,Cell Survival,Cellular Senescence,Cyclin-Dependent Kinase Inhibitor p16,Cyclin-Dependent Kinase Inhibitor p18,EMT,Epithelial Cells,Epithelial-Mesenchymal Transition,Fibroblasts,Gene Expression Regulation; Neoplastic,Heterogeneous Nuclear Ribonucleoprotein D0,Heterogeneous-Nuclear Ribonucleoprotein D,Humans,MicroRNAs,miR-141/miR-146b-5p,p16INK4a,senescence,Up-Regulation}
}

@article{ozbudakRegulationNoiseExpression2002,
  title = {Regulation of Noise in the Expression of a Single Gene},
  author = {Ozbudak, Ertugrul M. and Thattai, Mukund and Kurtser, Iren and Grossman, Alan D. and {van Oudenaarden}, Alexander},
  year = {2002},
  month = may,
  journal = {Nature Genetics},
  volume = {31},
  number = {1},
  pages = {69--73},
  issn = {1061-4036},
  doi = {10.1038/ng869},
  abstract = {Stochastic mechanisms are ubiquitous in biological systems. Biochemical reactions that involve small numbers of molecules are intrinsically noisy, being dominated by large concentration fluctuations. This intrinsic noise has been implicated in the random lysis/lysogeny decision of bacteriophage-lambda, in the loss of synchrony of circadian clocks and in the decrease of precision of cell signals. We sought to quantitatively investigate the extent to which the occurrence of molecular fluctuations within single cells (biochemical noise) could explain the variation of gene expression levels between cells in a genetically identical population (phenotypic noise). We have isolated the biochemical contribution to phenotypic noise from that of other noise sources by carrying out a series of differential measurements. We varied independently the rates of transcription and translation of a single fluorescent reporter gene in the chromosome of Bacillus subtilis, and we quantitatively measured the resulting changes in the phenotypic noise characteristics. We report that of these two parameters, increased translational efficiency is the predominant source of increased phenotypic noise. This effect is consistent with a stochastic model of gene expression in which proteins are produced in random and sharp bursts. Our results thus provide the first direct experimental evidence of the biochemical origin of phenotypic noise, demonstrating that the level of phenotypic variation in an isogenic population can be regulated by genetic parameters.},
  langid = {english},
  pmid = {11967532},
  keywords = {Bacillus subtilis,Escherichia coli,Gene Expression,Genes; Reporter,Green Fluorescent Proteins,Luminescent Proteins,Models; Genetic,Phenotype,Point Mutation,Protein Biosynthesis,Recombinant Proteins,Stochastic Processes,Transcription; Genetic}
}

@article{watanabeCyclindependentKinaseCDK2005,
  title = {Cyclin-Dependent Kinase ({{CDK}}) Phosphorylation Destabilizes Somatic {{Wee1}} via Multiple Pathways},
  author = {Watanabe, Nobumoto and Arai, Harumi and Iwasaki, Jun-Ichi and Shiina, Masaaki and Ogata, Kazuhiro and Hunter, Tony and Osada, Hiroyuki},
  year = {2005},
  month = aug,
  journal = {Proceedings of the National Academy of Sciences of the United States of America},
  volume = {102},
  number = {33},
  pages = {11663--11668},
  issn = {0027-8424},
  doi = {10.1073/pnas.0500410102},
  abstract = {At the onset of M phase, the activity of somatic Wee1 (Wee1A), the inhibitory kinase for cyclin-dependent kinase (CDK), is down-regulated primarily through proteasome-dependent degradation after ubiquitination by the E3 ubiquitin ligase SCF(beta-TrCP). The F-box protein beta-TrCP (beta-transducin repeat-containing protein), the substrate recognition component of the ubiquitin ligase, binds to its substrates through a conserved binding motif (phosphodegron) containing two phosphoserines, DpSGXXpS. Although Wee1A lacks this motif, phosphorylation of serines 53 and 123 (S53 and S123) of Wee1A by polo-like kinase 1 (Plk1) and CDK, respectively, are required for binding to beta-TrCP. The sequence surrounding phosphorylated S53 (DpSAFQE) is similar to the conserved beta-TrCP-binding motif; however, the role of S123 phosphorylation (EEGFGSSpSPVK) in beta-TrCP binding was not elucidated. In the present study, we show that phosphorylation of S123 (pS123) by CDK promoted the binding of Wee1A to beta-TrCP through three independent mechanisms. The pS123 not only directly interacted with basic residues in the WD40 repeat domain of beta-TrCP but also primed phosphorylation by two independent protein kinases, Plk1 and CK2 (formerly casein kinase 2), to create two phosphodegrons on Wee1A. In the case of Plk1, S123 phosphorylation created a polo box domain-binding motif (SpSP) on Wee1A to accelerate phosphorylation of S53 by Plk1. CK2 could phosphorylate S121, but only if S123 was phosphorylated first, thereby generating the second beta-TrCP-binding site (EEGFGpS121). Using a specific inhibitor of CK2, we showed that the phosphorylation-dependent degradation of Wee1A is important for the proper onset of mitosis.},
  langid = {english},
  pmcid = {PMC1187955},
  pmid = {16085715},
  keywords = {Amino Acid Sequence,beta-Transducin Repeat-Containing Proteins,Binding Sites,Casein Kinase II,Cell Cycle,Cell Cycle Proteins,Cell Line,Cyclin-Dependent Kinases,Humans,Mitosis,Models; Molecular,Molecular Sequence Data,Phosphorylation,Phosphoserine,Protein Binding,Protein Kinases,Protein Structure; Tertiary,Protein-Serine-Threonine Kinases,Protein-Tyrosine Kinases,Proto-Oncogene Proteins,Sequence Alignment,Signal Transduction},
  file = {/Users/eregan/Zotero/storage/AMPSER5D/Watanabe et al. - 2005 - Cyclin-dependent kinase (CDK) phosphorylation dest.pdf;/Users/eregan/Zotero/storage/ETIPSGKT/Watanabe et al. - 2005 - Cyclin-dependent kinase (CDK) phosphorylation dest.pdf;/Users/eregan/Zotero/storage/PBL6E2UG/Watanabe et al. - 2005 - Cyclin-dependent kinase (CDK) phosphorylation dest.pdf}
}

@article{Albert_Springer,
  title = {Boolean {{Modeling}} of {{Genetic Regulatory Networks}}},
  author = {Albert, R{\'e}ka},
  year = {2004},
  journal = {Lecture Notes in Physics},
  volume = {650},
  pages = {459--481}
}

@article{schmittCHK1PhosphorylatesCDC25B2006,
  title = {{{CHK1}} Phosphorylates {{CDC25B}} during the Cell Cycle in the Absence of {{DNA}} Damage},
  author = {Schmitt, Estelle and Boutros, Rose and Froment, Carine and Monsarrat, Bernard and Ducommun, Bernard and Dozier, Christine},
  year = {2006},
  month = oct,
  journal = {Journal of Cell Science},
  volume = {119},
  number = {Pt 20},
  pages = {4269--4275},
  issn = {0021-9533},
  doi = {10.1242/jcs.03200},
  abstract = {CDC25B is one of the three human phosphatases that activate the CDK-cyclin complexes, thereby triggering cell-cycle progression and division. Commitment to early mitotic events depends on the activation of a centrosomal pool of CDK1-cyclin-B1, and CDC25B is thought to be involved in initiating this centrosomal CDK1-cyclin-B1 activity. Centrosome-associated checkpoint kinase 1 (CHK1) has been proposed to contribute to the proper timing of a normal cell division cycle by inhibiting the activation of the centrosomal pool of CDK1. Here, we show that CDC25B is phosphorylated by CHK1 in vitro on multiple residues, including S230 and S563. We demonstrate these phosphorylations occur in vivo and that they are dependent on CHK1 activity. S230 CHK1-mediated phosphorylation is detected in cell extracts during S phase and G2 phase in the absence of DNA damage. We show that the S230-phosphorylated form of CDC25B is located at the centrosome from early S phase until mitosis. Furthermore, mutation of S230 to alanine increases the mitotic-inducing activity of CDC25B. Our results support a model in which, under normal cell cycle conditions and in the absence of DNA damage, CHK1 constitutively phosphorylates CDC25B during interphase and thus prevents the premature initiation of mitosis by negatively regulating the activity of CDC25B at the centrosome.},
  langid = {english},
  pmid = {17003105},
  keywords = {Amino Acid Sequence,Binding Sites,Blotting; Western,cdc25 Phosphatases,Cell Cycle,Checkpoint Kinase 1,DNA Damage,HeLa Cells,Humans,Microscopy; Fluorescence,Models; Biological,Mutation,Phosphorylation,Protein Kinases,RNA Interference,Serine,Tumor Cells; Cultured},
  file = {/Users/eregan/Zotero/storage/8M4WIJEW/Schmitt et al. - 2006 - CHK1 phosphorylates CDC25B during the cell cycle i.pdf;/Users/eregan/Zotero/storage/ND3GMQSJ/Schmitt et al. - 2006 - CHK1 phosphorylates CDC25B during the cell cycle i.pdf;/Users/eregan/Zotero/storage/VMPD45X4/Schmitt et al. - 2006 - CHK1 phosphorylates CDC25B during the cell cycle i.pdf}
}

@article{santiagoWntSignalingPathway2017,
  title = {Wnt Signaling Pathway Protein {{LEF1}} in Cancer, as a Biomarker for Prognosis and a Target for Treatment},
  author = {Santiago, Larion and Daniels, Garrett and Wang, Dongwen and Deng, Fang-Ming and Lee, Peng},
  year = {2017},
  journal = {American Journal of Cancer Research},
  volume = {7},
  number = {6},
  pages = {1389--1406},
  issn = {2156-6976},
  abstract = {Transcription factors are regulatory proteins that either activate or repress the transcription of genes via binding to DNA regulatory sequences and regulating recruitment of transcriptional complexes. Lymphoid enhancer-binding factor 1 (LEF1), a member of the T-cell Factor (TCF)/LEF1 family of high-mobility group transcription factors, is a downstream mediator of the Wnt/{$\beta$}-catenin signaling pathway, but can also modulate gene transcription independently. LEF1 is essential in stem cell maintenance and organ development, especially in its role in epithelial-mesenchymal transition (EMT) by activating the transcription of hallmark EMT effectors including N-Cadherin, Vimentin, and Snail. Aberrant expression of LEF1 is implicated in tumorigenesis and cancer cell proliferation, migration, and invasion. LEF1's activity in particular cancer cell types, such as chronic lymphocytic leukemia (CLL), Burkitt lymphoma (BL), acute lymphoblastic leukemia (ALL), oral squamous cell carcinoma (OSCC), and colorectal cancer (CRC), makes it a valuable biomarker in predicting patient prognosis. Additionally, due to aberrant LEF1 activity resulting in cancer progression, knockdown and inhibition treatments designed to target LEF1 have proven effective in alleviating cancer growth, migration, and invasion in CLL, CRC, glioblastoma multiforme (GBM), and renal cell carcinoma (RCC). In prostate cancer cells, LEF1 promotes androgen receptor expression and activity in an androgen-independent manner, ultimately increasing prostate cancer growth regardless of androgen ablation therapy. In this review, we review LEF1 regulation, its role in tumorigenesis in several cancer types, and its clinical value as a biomarker for predicting prognoses and as a target for treatment.},
  langid = {english},
  pmcid = {PMC5489786},
  pmid = {28670499},
  keywords = {cancer,LEF1,prognosis,prostate,treatment,WNT}
}

@article{sanchezNewInsightsCyclins2005,
  title = {New Insights into Cyclins, {{CDKs}}, and Cell Cycle Control},
  author = {S{\'a}nchez, Irma and Dynlacht, Brian David},
  year = {2005},
  month = jun,
  journal = {Seminars in Cell \& Developmental Biology},
  volume = {16},
  number = {3},
  pages = {311--321},
  issn = {1084-9521},
  doi = {10.1016/j.semcdb.2005.02.007},
  abstract = {Since their initial discovery in yeast, cyclin-dependent kinases have proven to be universal regulators of the cell cycle in all eukaryotes. In unicellular eukaryotes, cell cycle progression is principally governed by one catalytic subunit (cyclin-dependent kinase) that pairs with cell cycle-specific regulatory subunits known as cyclins. Progression through a specific phase of the cell cycle is under the control of a specific class of cyclin. Cell cycle control in multicellular eukaryotes has an additional layer of complexity, as multiple CDKs and cyclins are required. In this review, we will discuss recent advances in the area of cyclins and CDKs, with emphasis on the role of the mammalian proteins in cell cycle control at the cellular and at the organismal level. Many recent surprises have come to light recently as a result of genetic manipulation of cells and mice, and these findings suggest that our understanding of the intricacies of the cell cycle is still rudimentary at best.},
  langid = {english},
  pmid = {15840440},
  keywords = {Cell Cycle,Cyclin-Dependent Kinases,Cyclins,Signal Transduction,Transcription; Genetic}
}

@article{fangRegulationBADPhosphorylation1999,
  title = {Regulation of {{BAD}} Phosphorylation at Serine 112 by the {{Ras-mitogen-activated}} Protein Kinase Pathway},
  author = {Fang, X. and Yu, S. and Eder, A. and Mao, M. and Bast, R. C. and Boyd, D. and Mills, G. B.},
  year = {1999},
  month = nov,
  journal = {Oncogene},
  volume = {18},
  number = {48},
  pages = {6635--6640},
  issn = {0950-9232},
  doi = {10.1038/sj.onc.1203076},
  abstract = {The function of the pro-apoptotic molecule BAD is regulated by phosphorylation of two sites, serine-112 (Ser-112) and serine-136 (Ser-136). Phosphorylation at either site results in loss of the ability of BAD to heterodimerize with the survival proteins BCL-XL or BCL-2. Phosphorylated BAD binds to 14-3-3 and is sequestered in the cytoplasm. It has been shown that phosphorylation of BAD at Ser-136 is mediated by the serine/threonine protein kinase Akt-1/PKB which is downstream of phosphatidylinositol 3-kinase (PI3K). The signaling process leading to phophorylation of BAD at Ser-112 has not been identified. In this study, we show that phosphorylation of the two serine residues of BAD is differentially regulated. While Ser-136 phosphorylation is concordant with activation of Akt, Ser-112 phosphorylation does not correlate with Akt activation. Instead, we demonstrate that activated Ras and Raf, which are upstream of mitogen-activated protein kinases (MAPK), stimulate selective phosphorylation of BAD at Ser-112. Furthermore, phosphorylation of Ser-112, but not Ser-136 requires activation of the MAPK pathway as the MEK inhibitor, PD 98059, blocks EGF-, as well as activated Ras- or Raf-mediated phosphorylation of BAD at Ser-112. Therefore, the PI3K-Akt and Ras-MAPK pathways converge at BAD by mediating phosphorylation of distinct serine residues.},
  langid = {english},
  pmid = {10597268},
  keywords = {3T3 Cells,Animals,bcl-Associated Death Protein,Carrier Proteins,Cell Line,Enzyme Activation,Gene Expression Regulation,Humans,MAP Kinase Signaling System,Mice,Phosphorylation,Proto-Oncogene Proteins c-bcl-2,ras Proteins,Serine},
  file = {/Users/eregan/Zotero/storage/5JA3LX8K/Fang et al. - 1999 - Regulation of BAD phosphorylation at serine 112 by.pdf;/Users/eregan/Zotero/storage/TQU8RA4R/Fang et al. - 1999 - Regulation of BAD phosphorylation at serine 112 by.pdf}
}

@article{cartoniMitofusinsERRalphaExpression2005,
  title = {Mitofusins 1/2 and {{ERRalpha}} Expression Are Increased in Human Skeletal Muscle after Physical Exercise},
  author = {Cartoni, Romain and L{\'e}ger, Bertrand and Hock, M. Benjamin and Praz, Manu and Crettenand, Antoinette and Pich, Sara and Ziltener, Jean-Luc and Luthi, Fran{\c c}ois and D{\'e}riaz, Olivier and Zorzano, Antonio and Gobelet, Charles and Kralli, Anastasia and Russell, Aaron P.},
  year = {2005},
  month = aug,
  journal = {The Journal of Physiology},
  volume = {567},
  number = {Pt 1},
  pages = {349--358},
  issn = {0022-3751},
  doi = {10.1113/jphysiol.2005.092031},
  abstract = {Mitochondrial impairment is hypothesized to contribute to the pathogenesis of insulin resistance. Mitofusin (Mfn) proteins regulate the biogenesis and maintenance of the mitochondrial network, and when inactivated, cause a failure in the mitochondrial architecture and decreases in oxidative capacity and glucose oxidation. Exercise increases muscle mitochondrial content, size, oxidative capacity and aerobic glucose oxidation. To address if Mfn proteins are implicated in these exercise-induced responses, we measured Mfn1 and Mfn2 mRNA levels, pre-, post-, 2 and 24 h post-exercise. Additionally, we measured the expression levels of transcriptional regulators that control mitochondrial biogenesis and functions, including PGC-1alpha, NRF-1, NRF-2 and the recently implicated ERRalpha. We show that Mfn1, Mfn2, NRF-2 and COX IV mRNA were increased 24 h post-exercise, while PGC-1alpha and ERRalpha mRNA increased 2 h post-exercise. Finally, using in vitro cellular assays, we demonstrate that Mfn2 gene expression is driven by a PGC-1alpha programme dependent on ERRalpha. The PGC-1alpha/ERRalpha-mediated induction of Mfn2 suggests a role of these two factors in mitochondrial fusion. Our results provide evidence that PGC-1alpha not only mediates the increased expression of oxidative phosphorylation genes but also mediates alterations in mitochondrial architecture in response to aerobic exercise in humans.},
  langid = {english},
  pmcid = {PMC1474174},
  pmid = {15961417},
  keywords = {Adult,Energy Metabolism,Estrogen Receptor alpha,Exercise,Gene Expression,GTP Phosphohydrolases,Humans,Male,Membrane Proteins,Membrane Transport Proteins,Mitochondria,Mitochondrial Membrane Transport Proteins,Mitochondrial Proteins,Muscle; Skeletal,Promoter Regions; Genetic,Signal Transduction},
  file = {/Users/eregan/Zotero/storage/2RBSNDHT/Cartoni et al. - 2005 - Mitofusins 12 and ERRalpha expression are increas.pdf}
}

@article{mailandRapidDestructionHuman2000,
  title = {Rapid Destruction of Human {{Cdc25A}} in Response to {{DNA}} Damage},
  author = {Mailand, Niels and Falck, Jacob and Lukas, Claudia and Sylju{\aa}sen, Randi G and Welcker, Markus and Bartek, Jiri and Lukas, Jiri},
  year = {2000},
  journal = {Science},
  volume = {288},
  number = {5470},
  pages = {1425--1429},
  publisher = {{American Association for the Advancement of Science}}
}

@article{petronczkiPololikeKinaseTriggers2007,
  title = {Polo-like Kinase 1 Triggers the Initiation of Cytokinesis in Human Cells by Promoting Recruitment of the {{RhoGEF Ect2}} to the Central Spindle},
  author = {Petronczki, Mark and Glotzer, Michael and Kraut, Norbert and Peters, Jan-Michael},
  year = {2007},
  month = may,
  journal = {Developmental Cell},
  volume = {12},
  number = {5},
  pages = {713--725},
  issn = {1534-5807},
  doi = {10.1016/j.devcel.2007.03.013},
  abstract = {Cytokinesis of animal cells requires ingression of the actomyosin-based contractile ring between segregated sister genomes. Localization of the RhoGEF Ect2 to the central spindle at anaphase promotes local activation of the RhoA GTPase, which induces assembly and ingression of the contractile ring. Here we have used BI 2536, an inhibitor of the mitotic kinase Plk1, to analyze the functions of this enzyme during late mitosis in human cells. We show that Plk1 acts after Cdk1 inactivation and independently from Aurora B to promote RhoA accumulation at the equator, contractile ring formation, and cleavage furrow ingression. Inhibition of Plk1 abolishes the interaction of Ect2 with its activator and midzone anchor, HsCyk-4, thereby preventing localization of Ect2 to the central spindle. We propose that late mitotic Plk1 activity promotes recruitment of Ect2 to the central spindle, triggering the initiation of cytokinesis and contributing to cleavage plane specification in human cells.},
  langid = {english},
  pmid = {17488623},
  keywords = {Aurora Kinase B,Aurora Kinases,Catalysis,CDC2 Protein Kinase,Cell Cycle Proteins,Chromosomes; Human,Cytokinesis,Enzyme Activation,Guanine Nucleotide Exchange Factors,HeLa Cells,Humans,Microtubule-Associated Proteins,Models; Biological,Protein Binding,Protein Transport,Protein-Serine-Threonine Kinases,Proto-Oncogene Proteins,Pteridines,Rho Guanine Nucleotide Exchange Factors,rhoA GTP-Binding Protein,Spindle Apparatus}
}

@article{kauffmanHomeostasisDifferentiationRandom1969,
  title = {Homeostasis and Differentiation in Random Genetic Control Networks},
  author = {Kauffman, S.},
  year = {1969},
  month = oct,
  journal = {Nature},
  volume = {224},
  number = {5215},
  pages = {177--178},
  issn = {0028-0836},
  doi = {10.1038/224177a0},
  langid = {english},
  pmid = {5343519},
  keywords = {Homeostasis,Models; Biological,Molecular Biology}
}

@article{gubermanBooleanModelAnchorage2020,
  title = {Boolean Model of Anchorage Dependence and Contact Inhibition Points to Coordinated Inhibition but Semi-Independent Induction of Proliferation and Migration},
  author = {Guberman, Eric and Sherief, Hikmet and Regan, Erzs{\'e}bet Ravasz},
  year = {2020},
  journal = {Computational and Structural Biotechnology Journal},
  volume = {18},
  pages = {2145--2165},
  issn = {2001-0370},
  doi = {10.1016/j.csbj.2020.07.016},
  abstract = {Epithelial cells respond to their physical neighborhood with mechano-sensitive behaviors required for development and tissue maintenance. These include anchorage dependence, matrix stiffness-dependent proliferation, contact inhibition of proliferation and migration, and collective migration that balances cell crawling with the maintenance of cell junctions. While required for development and tissue repair, these coordinated responses to the microenvironment also contribute to cancer metastasis. Predictive models of the signaling networks that coordinate these behaviors are critical in controlling cell behavior to halt disease. Here we propose a Boolean regulatory network model that synthesizes mechanosensitive signaling that links anchorage to a matrix of varying stiffness and cell density sensing to contact inhibition, proliferation, migration, and apoptosis. Our model can reproduce anchorage dependence and anoikis, detachment-induced cytokinesis errors, the effect of matrix stiffness on proliferation, and contact inhibition of proliferation and migration by two mechanisms that converge on the YAP transcription factor. In addition, we offer testable predictions related to cell cycle-dependent anoikis sensitivity, the molecular requirements for abolishing contact inhibition, and substrate stiffness dependent expression of the catalytic subunit of PI3K. Moreover, our model predicts heterogeneity in migratory vs. non-migratory phenotypes in sub-confluent monolayers, and co-inhibition but semi-independent induction of proliferation vs. migration as a function of cell density and mitogenic stimulation. Our model serves as a stepping-stone towards modeling mechanosensitive routes to the epithelial to mesenchymal transition, capturing the effects of the mesenchymal state on anoikis resistance, and understanding the balance between migration versus proliferation at each stage of the epithelial to mesenchymal transition.},
  langid = {english},
  pmcid = {PMC7451872},
  pmid = {32913583},
  keywords = {Anchorage dependence,Apoptosis,Boolean modeling,Cell cycle,Contact inhibition,Junctions,Mechanosensing,Migration,YAP},
  file = {/Users/eregan/Zotero/storage/FGUV6JEM/Guberman et al. - 2020 - Boolean model of anchorage dependence and contact .pdf}
}

@article{delapazArterialVenousEndothelial2009,
  title = {Arterial versus Venous Endothelial Cells},
  author = {{dela Paz}, Nathaniel G. and D'Amore, Patricia A.},
  year = {2009},
  month = jan,
  journal = {Cell and Tissue Research},
  volume = {335},
  number = {1},
  pages = {5--16},
  issn = {1432-0878},
  doi = {10.1007/s00441-008-0706-5},
  abstract = {Vascular endothelial cells (ECs) form the inner lining of all blood vessels from the largest artery and veins, viz., the aorta and venae cavae, respectively, to the capillaries that connect the arterial and venous systems. Because these two major conducting systems of the cardiovasculature differ functionally, it is not surprising that the physical makeup of arteries and veins, including the ECs that line their lumina, are also distinct. Although few would argue that the local environment contributes to the differences between arteries and veins, recent evidence has shown that the specification of arterial and venous identity is largely genetically determined.},
  langid = {english},
  pmcid = {PMC4105978},
  pmid = {18972135},
  keywords = {Animals,Arteries,Endothelial Cells,Humans,Organ Specificity,Veins},
  file = {/Users/eregan/Zotero/storage/JQJA4JPV/dela Paz and D'Amore - 2009 - Arterial versus venous endothelial cells.pdf}
}

@article{lobjoisPololikeKinaseRegulates2009,
  title = {The Polo-like Kinase 1 Regulates {{CDC25B-dependent}} Mitosis Entry},
  author = {Lobjois, Valerie and Jullien, Denis and Bouch{\'e}, Jean-Pierre and Ducommun, Bernard},
  year = {2009},
  month = mar,
  journal = {Biochimica Et Biophysica Acta},
  volume = {1793},
  number = {3},
  pages = {462--468},
  issn = {0006-3002},
  doi = {10.1016/j.bbamcr.2008.12.015},
  abstract = {Activation of cyclin-dependent kinase complexes (CDK) at key cell cycle transitions is dependent on their dephosphorylation by CDC25 dual-specificity phosphatases (CDC25A, B and C in human). The CDC25B phosphatase plays an essential role in controlling the activity of CDK1-cyclin B complexes at the entry into mitosis and together with polo-like kinase 1 (PLK1) in regulating the resumption of cell cycle progression after DNA damage-dependent checkpoint arrest in G2. In this study, we analysed the regulation of CDC25B-dependent mitosis entry by PLK1. We demonstrate that PLK1 activity is essential for the relocation of CDC25B from the cytoplasm to the nucleus. By gain and loss of function analyses, we show that PLK1 stimulates CDC25B-induced mitotic entry in both normal conditions and after DNA-damage induced G2/M arrest. Our results support a model in which the relocalisation of CDC25B to the nucleus at the G2-M transition by PLK1 regulates its mitotic inducing activity.},
  langid = {english},
  pmid = {19185590},
  keywords = {cdc25 Phosphatases,Cell Cycle Proteins,Cell Division,Cell Nucleus,Cells; Cultured,Cytoplasm,DNA Damage,Fluorescent Antibody Technique,G2 Phase,Humans,Mitosis,Protein-Serine-Threonine Kinases,Proto-Oncogene Proteins,Transfection}
}

@article{germainEndoplasmicReticulumBIK2005,
  title = {Endoplasmic Reticulum {{BIK}} Initiates {{DRP1-regulated}} Remodelling of Mitochondrial Cristae during Apoptosis},
  author = {Germain, Marc and Mathai, Jaigi P. and McBride, Heidi M. and Shore, Gordon C.},
  year = {2005},
  month = apr,
  journal = {The EMBO journal},
  volume = {24},
  number = {8},
  pages = {1546--1556},
  issn = {0261-4189},
  doi = {10.1038/sj.emboj.7600592},
  abstract = {The endoplasmic reticulum (ER) can elicit proapoptotic signalling that results in transmission of Ca(2+) to the mitochondria, which in turn stimulates recruitment of the fission enzyme DRP1 to the surface of the organelle. Here, we show that BH3-only BIK activates this pathway at the ER in intact cells, resulting in mitochondrial fragmentation but little release of cytochrome c to the cytosol. The BIK-induced transformations in mitochondria are dynamic in nature and involve DRP1-dependent remodelling and opening of cristae, where the major stores of cytochrome c reside. This novel function for DRP1 is distinct from its recognized role in regulating mitochondrial fission. Selective permeabilization of the outer membrane with digitonin confirmed that BIK stimulation results in mobilization of intramitochondrial cytochrome c. Of note, BIK can cooperate with a weak BH3-only protein that targets mitochondria, such as NOXA, to activate BAX by a mechanism that is independent of DRP1 enzyme activity. When expressed together, BIK and NOXA cause rapid release of mobilized cytochrome c and activation of caspases.},
  langid = {english},
  pmcid = {PMC1142564},
  pmid = {15791210},
  keywords = {Apoptosis,Apoptosis Regulatory Proteins,Calcium,Caspases,Cell Line,Cytochromes c,Endoplasmic Reticulum,Enzyme Activation,GTP Phosphohydrolases,Humans,Intracellular Membranes,Membrane Potentials,Membrane Proteins,Microtubule-Associated Proteins,Mitochondria,Mitochondrial Proteins,Proto-Oncogene Proteins c-bcl-2,Signal Transduction},
  file = {/Users/eregan/Zotero/storage/QYIW23MG/Germain et al. - 2005 - Endoplasmic reticulum BIK initiates DRP1-regulated.pdf}
}

@article{vecchioneFez1Lzts1Absence2007,
  title = {Fez1/{{Lzts1}} Absence Impairs {{Cdk1}}/{{Cdc25C}} Interaction during Mitosis and Predisposes Mice to Cancer Development},
  author = {Vecchione, Andrea and Baldassarre, Gustavo and Ishii, Hideshi and Nicoloso, Milena S. and Belletti, Barbara and Petrocca, Fabio and Zanesi, Nicola and Fong, Louise Y. Y. and Battista, Sabrina and Guarnieri, Daniela and Baffa, Raffaele and Alder, Hansjuerg and Farber, John L. and Donovan, Peter J. and Croce, Carlo M.},
  year = {2007},
  month = mar,
  journal = {Cancer Cell},
  volume = {11},
  number = {3},
  pages = {275--289},
  issn = {1535-6108},
  doi = {10.1016/j.ccr.2007.01.014},
  abstract = {The FEZ1/LZTS1 (LZTS1) protein is frequently downregulated in human cancers of different histotypes. LZTS1 is expressed in normal tissues, and its introduction in cancer cells inhibits cell growth and suppresses tumorigenicity, owing to an accumulation of cells in G2/M. Here, we define its role in cell cycle regulation and tumor progression by generating Lzts1 knockout mice. In Lzts1(-/-) mouse embryo fibroblasts (MEFs), Cdc25C degradation was increased during M phase, resulting in decreased Cdk1 activity. As a consequence, Lzts1(-/-) MEFs showed accelerated mitotic progression, resistance to taxol- and nocodazole-induced M phase arrest, and improper chromosome segregation. Accordingly, Lzts1 deficiency was associated with an increased incidence of both spontaneous and carcinogen-induced cancers in mice.},
  langid = {english},
  pmcid = {PMC1987708},
  pmid = {17349584},
  keywords = {Animals,Antineoplastic Agents,Carcinogens,CDC2 Protein Kinase,cdc25 Phosphatases,Cell Cycle Proteins,Cell Division,Cell Transformation; Neoplastic,Cells; Cultured,Chromosome Segregation,Dimethylnitrosamine,Fibroblasts,Mice,Mice; Knockout,Mitosis,Molecular Sequence Data,Nocodazole,Paclitaxel,Stomach Neoplasms,Tumor Suppressor Proteins},
  file = {/Users/eregan/Zotero/storage/DWL8M657/Vecchione et al. - 2007 - Fez1Lzts1 absence impairs Cdk1Cdc25C interaction.pdf;/Users/eregan/Zotero/storage/HD7K4PAG/Vecchione et al. - 2007 - Fez1Lzts1 absence impairs Cdk1Cdc25C interaction.pdf;/Users/eregan/Zotero/storage/LFIDNSYV/Vecchione et al. - 2007 - Fez1Lzts1 absence impairs Cdk1Cdc25C interaction.pdf}
}

@article{Gire:2015bm,
  title = {Senescence from {{G2}} Arrest, Revisited.},
  author = {Gire, V{\'e}ronique and Dulic, Vjekoslav},
  year = {2015},
  month = feb,
  journal = {Cell Cycle},
  volume = {14},
  number = {3},
  pages = {297--304}
}

@article{kimTRAILInactivatesMitotic2008,
  title = {{{TRAIL}} Inactivates the Mitotic Checkpoint and Potentiates Death Induced by Microtubule-Targeting Agents in Human Cancer Cells},
  author = {Kim, Mijin and Liao, Jessica and Dowling, Melissa L. and Voong, K. Ranh and Parker, Sharon E. and Wang, Shulin and {El-Deiry}, Wafik S. and Kao, Gary D.},
  year = {2008},
  month = may,
  journal = {Cancer Research},
  volume = {68},
  number = {9},
  pages = {3440--3449},
  issn = {1538-7445},
  doi = {10.1158/0008-5472.CAN-08-0014},
  abstract = {Tumor necrosis factor-related apoptosis-inducing ligand (TRAIL) has attracted interest as an anticancer treatment, when used in conjunction with standard chemotherapy. We investigated the mechanistic basis for combining low-dose TRAIL with microtubule-targeting agents that invoke the mitotic checkpoint. Treatment of T98G and HCT116 cells with nocodazole alone resulted in a robust mitotic block with initially little cell death; low levels of cell death were also seen with TRAIL alone at 10 ng/mL final concentration. In contrast, the addition of low-dose TRAIL to nocodazole was associated with maximally increased caspase-3, caspase-8, and caspase-9 activation, which efficiently abrogated the mitotic delay and markedly increased cell death. In contrast, the abrogation of mitotic checkpoint and increased cell death were blocked by inhibitors of caspase-8 and caspase-9 or pan-caspase inhibitor. The addition of TRAIL to either nocodazole or paclitaxel (Taxol) reduced levels of the mitotic checkpoint proteins BubR1 and Bub1. BubR1 mutated for the caspase cleavage sites, but not wild-type BubR1, was resistant to cleavage induced by TRAIL added to nocodazole, and partially blocked the checkpoint abrogation. These results suggest that adding a relatively low concentration of TRAIL to antimicrotubule agents markedly increases complete caspase activation. This in turn accentuates degradation of spindle checkpoint proteins such as BubR1 and Bub1, contributes to abrogation of the mitotic checkpoint, and induces cancer cell death. These results suggest that TRAIL may increase the anticancer efficacy of microtubule-targeting drugs.},
  langid = {english},
  pmid = {18451172},
  keywords = {Antineoplastic Combined Chemotherapy Protocols,Apoptosis,Caspase 3,Drug Evaluation; Preclinical,Drug Synergism,Gene Expression Regulation; Neoplastic,HCT116 Cells,Humans,Microtubules,Mitosis,Models; Biological,Neoplasms,Nocodazole,Protein-Serine-Threonine Kinases,TNF-Related Apoptosis-Inducing Ligand,Treatment Outcome,Tumor Cells; Cultured},
  file = {/Users/eregan/Zotero/storage/J4RHW2GG/Kim et al. - 2008 - TRAIL inactivates the mitotic checkpoint and poten.pdf}
}

@article{puliafitoCollectiveSingleCell2012,
  title = {Collective and Single Cell Behavior in Epithelial Contact Inhibition},
  author = {Puliafito, Alberto and Hufnagel, Lars and Neveu, Pierre and Streichan, Sebastian and Sigal, Alex and Fygenson, D. Kuchnir and Shraiman, Boris I.},
  year = {2012},
  month = jan,
  journal = {Proceedings of the National Academy of Sciences of the United States of America},
  volume = {109},
  number = {3},
  pages = {739--744},
  issn = {1091-6490},
  doi = {10.1073/pnas.1007809109},
  abstract = {Control of cell proliferation is a fundamental aspect of tissue physiology central to morphogenesis, wound healing, and cancer. Although many of the molecular genetic factors are now known, the system level regulation of growth is still poorly understood. A simple form of inhibition of cell proliferation is encountered in vitro in normally differentiating epithelial cell cultures and is known as "contact inhibition." The study presented here provides a quantitative characterization of contact inhibition dynamics on tissue-wide and single cell levels. Using long-term tracking of cultured Madin-Darby canine kidney cells we demonstrate that inhibition of cell division in a confluent monolayer follows inhibition of cell motility and sets in when mechanical constraint on local expansion causes divisions to reduce cell area. We quantify cell motility and cell cycle statistics in the low density confluent regime and their change across the transition to epithelial morphology which occurs with increasing cell density. We then study the dynamics of cell area distribution arising through reductive division, determine the average mitotic rate as a function of cell size, and demonstrate that complete arrest of mitosis occurs when cell area falls below a critical value. We also present a simple computational model of growth mechanics which captures all aspects of the observed behavior. Our measurements and analysis show that contact inhibition is a consequence of mechanical interaction and constraint rather than interfacial contact alone, and define quantitative phenotypes that can guide future studies of molecular mechanisms underlying contact inhibition.},
  langid = {english},
  pmcid = {PMC3271933},
  pmid = {22228306},
  keywords = {Animals,Cell Adhesion,Cell Movement,Cell Proliferation,Colony-Forming Units Assay,Computer Simulation,Contact Inhibition,Dogs,Epithelial Cells,Models; Biological,Single-Cell Analysis},
  file = {/Users/eregan/Zotero/storage/H8UQ49EW/Puliafito et al. - 2012 - Collective and single cell behavior in epithelial .pdf}
}

@article{alvarez-fernandezRecoveryDNAdamageinducedG22010,
  title = {Recovery from a {{DNA-damage-induced G2}} Arrest Requires {{Cdk-dependent}} Activation of {{FoxM1}}},
  author = {{Alvarez-Fern{\'a}ndez}, M{\'o}nica and Halim, Vincentius A. and Krenning, Lenno and Aprelia, Melinda and Mohammed, Shabaz and Heck, Albert J. and Medema, Ren{\'e} H.},
  year = {2010},
  month = jun,
  journal = {EMBO reports},
  volume = {11},
  number = {6},
  pages = {452--458},
  issn = {1469-3178},
  doi = {10.1038/embor.2010.46},
  abstract = {Activation of the DNA-damage checkpoint culminates in the inhibition of cyclin-dependent kinase (Cdk) complexes to prevent cell-cycle progression. We have shown recently that Cdk activity is required for activation of the Forkhead transcription factor FoxM1, an important regulator of gene expression in the G2 phase of the cell cycle. Here, we show that FoxM1 is transcriptionally active during a DNA-damage-induced G2 arrest and is essential for checkpoint recovery. Paradoxically, Cdk activity, although reduced after checkpoint activation, is required to maintain FoxM1-dependent transcription during the arrest and for expression of pro-mitotic targets such as cyclin A, cyclin B and Plk1. Indeed, we find that cells need to retain sufficient levels of Cdk activity during the DNA-damage response to maintain cellular competence to recover from a DNA-damaging insult.},
  langid = {english},
  pmcid = {PMC2892325},
  pmid = {20379221},
  keywords = {Cell Line; Tumor,Cyclin-Dependent Kinases,DNA Damage,Forkhead Box Protein M1,Forkhead Transcription Factors,G2 Phase,Humans,Transcription; Genetic},
  file = {/Users/eregan/Zotero/storage/4ZDI442D/Alvarez-Fernández et al. - 2010 - Recovery from a DNA-damage-induced G2 arrest requi.pdf;/Users/eregan/Zotero/storage/8FM9VPNE/Alvarez-Fernández et al. - 2010 - Recovery from a DNA-damage-induced G2 arrest requi.pdf}
}

@article{frostStimulationNFkBActivity2000,
  title = {Stimulation of {{NF$\kappa$B Activity}} by {{Multiple Signaling Pathways Requires PAK1}} *},
  author = {Frost, Jeffrey A. and Swantek, Jennifer L. and Stippec, Steven and Yin, Min Jean and Gaynor, Richard and Cobb, Melanie H.},
  year = {2000},
  month = jun,
  journal = {Journal of Biological Chemistry},
  volume = {275},
  number = {26},
  pages = {19693--19699},
  publisher = {{Elsevier}},
  issn = {0021-9258, 1083-351X},
  doi = {10.1074/jbc.M909860199},
  abstract = {{$<$}p{$>$}The p21-activated kinase (PAK1) is a serine-threonine protein kinase that is activated by binding to the Rho family small G proteins Rac and Cdc42hs. Both Rac and Cdc42hs have been shown to regulate the activity of the transcription factor NF{$\kappa$}B. Here we show that expression of active Ras, Raf-1, or Rac1 in fibroblasts stimulates NF{$\kappa$}B in a PAK1-dependent manner and that expression of active PAK1 can stimulate NF{$\kappa$}B on its own. Similarly, in macrophages activation of NF{$\kappa$}B as well as transcription from the tumor necrosis factor {$\alpha$} promoter depends on PAK1. In these cells lipopolysaccharide is a potent activator of PAK1 kinase activity. We also demonstrate that expression of active PAK1 stimulates the nuclear translocation of the p65 subunit of NF{$\kappa$}B but does not activate the inhibitor of {$\kappa$}B kinases {$\alpha$} or {$\beta$}. These data demonstrate that PAK1 is a crucial signaling molecule involved in NF{$\kappa$}B activation by multiple stimuli.{$<$}/p{$>$}},
  langid = {english},
  file = {/Users/eregan/Zotero/storage/34G5LBDG/Frost et al. - 2000 - Stimulation of NFκB Activity by Multiple Signaling.pdf;/Users/eregan/Zotero/storage/ZEPK8ILZ/fulltext.html}
}

@article{moleirinhoRegulationLocalizationFunction2017,
  title = {Regulation of Localization and Function of the Transcriptional Co-Activator {{YAP}} by Angiomotin},
  author = {Moleirinho, Susana and Hoxha, Sany and Mandati, Vinay and Curtale, Graziella and Troutman, Scott and Ehmer, Ursula and Kissil, Joseph L},
  year = {2017},
  month = may,
  journal = {eLife},
  volume = {6},
  pages = {e23966},
  issn = {2050-084X},
  doi = {10.7554/eLife.23966},
```
