## Supplementary File 1 for "A Boolean network model of hypoxia, mechanosensing and TGF-β signaling captures the role of phenotypic plasticity and mutations in tumor metastasis": Hypoxia_EMT_Model.dmms (part 3 of 3)

```
  abstract = {The Hippo-YAP pathway is a central regulator of cell contact inhibition, proliferation and death. There are conflicting reports regarding the role of Angiomotin (Amot) in regulating this pathway. While some studies suggest a YAP-inhibitory function other studies indicate Amot is required for YAP activity. Here, we describe an Amot-dependent complex comprised of Amot, YAP and Merlin. The phosphorylation of Amot at Serine 176 shifts localization of this complex to the plasma membrane, where it associates with the tight-junction proteins Pals1/PATJ and E-cadherin. Conversely, hypophosphorylated Amot shifts localization of the complex to the nucleus, where it facilitates the association of YAP and TEAD, induces transcriptional activation of YAP target genes and promotes YAP-dependent cell proliferation. We propose that phosphorylation of AmotS176 is a critical post-translational modification that suppresses YAP's ability to promote cell proliferation and tumorigenesis by altering the subcellular localization of an essential YAP co-factor.           ,              Cells in animals and other multi-cellular organisms need to know when and where they should grow and divide. Individual cells communicate with their surrounding environment and each other via signaling pathways such as the Hippo-YAP pathway, which stimulates cells to grow and therefore influences the size of organs. When the Hippo part of the pathway is active it causes a protein known as YAP to move out of a compartment in the cell called the nucleus. Inside the nucleus, YAP helps to activate genes that promote cell growth. If the Hippo pathway can no longer respond to cues from the environment, YAP becomes over-active and can contribute to the development of various cancers. Therefore researchers are trying to better understand how it is regulated.             Many signals both from inside and outside the cell influence YAP activity. For example, some signals block YAP from entering the nucleus, whereas others cause YAP to be broken down entirely. Several studies have recently identified a signal protein called angiomotin as a regulator of YAP. However, the studies provide conflicting reports as to whether angiomotin promotes or inhibits cell growth.             Like many other proteins, angiomotin can be tagged with a small molecule called a phosphate group that can alter its activity. Moleirinho, Hoxha et al. studied human cells containing versions of angiomotin that mimic different forms of the protein with or without the phosphate. The experiments indicate that when a phosphate is attached at a particular position (known as serine 176), angiomotin predominantly interacts with YAP and another protein called Merlin at the cell surface. On the other hand, when angiomotin does not have a phosphate attached to it, all three proteins can move into the nucleus, where YAP is able to activate genes and promote cell growth.             Overall, these findings indicate that adding a phosphate group to angiomotin can act as a switch to regulate where in the cell it and YAP are found and thus, whether YAP is active. Future experiments will investigate which enzymes add the phosphate group to serine 176, and when they are able to do so.},
  langid = {english},
  file = {/Users/eregan/Zotero/storage/NNY2YQ8F/Moleirinho et al. - 2017 - Regulation of localization and function of the tra.pdf}
}

@article{ravaszHierarchicalOrganizationModularity2002,
  title = {Hierarchical Organization of Modularity in Metabolic Networks},
  author = {Ravasz, E. and Somera, A. L. and Mongru, D. A. and Oltvai, Z. N. and Barab{\'a}si, A. L.},
  year = {2002},
  month = aug,
  journal = {Science (New York, N.Y.)},
  volume = {297},
  number = {5586},
  pages = {1551--1555},
  issn = {1095-9203},
  doi = {10.1126/science.1073374},
  abstract = {Spatially or chemically isolated functional modules composed of several cellular components and carrying discrete functions are considered fundamental building blocks of cellular organization, but their presence in highly integrated biochemical networks lacks quantitative support. Here, we show that the metabolic networks of 43 distinct organisms are organized into many small, highly connected topologic modules that combine in a hierarchical manner into larger, less cohesive units, with their number and degree of clustering following a power law. Within Escherichia coli, the uncovered hierarchical modularity closely overlaps with known metabolic functions. The identified network architecture may be generic to system-level cellular organization.},
  langid = {english},
  pmid = {12202830},
  keywords = {Escherichia coli,Metabolism,Models; Biological,Systems Theory},
  file = {/Users/eregan/Zotero/storage/P5DL8TNN/Ravasz et al. - 2002 - Hierarchical organization of modularity in metabol.pdf}
}

@article{Sears:1997vi,
  title = {Identification of Positively and Negatively Acting Elements Regulating Expression of the {{E2F2}} Gene in Response to Cell Growth Signals.},
  author = {Sears, R and Ohtani, K and Nevins, J R},
  year = {1997},
  month = sep,
  journal = {Molecular and cellular biology},
  volume = {17},
  number = {9},
  pages = {5227--5235}
}

@article{ohtaniExpressionHsOrc1Gene1996,
  title = {Expression of the {{HsOrc1}} Gene, a Human {{ORC1}} Homolog, Is Regulated by Cell Proliferation via the {{E2F}} Transcription Factor},
  author = {Ohtani, K. and DeGregori, J. and Leone, G. and Herendeen, D. R. and Kelly, T. J. and Nevins, J. R.},
  year = {1996},
  month = dec,
  journal = {Molecular and Cellular Biology},
  volume = {16},
  number = {12},
  pages = {6977--6984},
  issn = {0270-7306},
  doi = {10.1128/mcb.16.12.6977},
  abstract = {The initiation of DNA replication in Saccharomyces cerevisiae requires the action of a multisubunit complex of six proteins known as the origin recognition complex (ORC). The identification of higher eukaryotic homologs of several ORC components suggests a universal role for this complex in DNA replication. We now demonstrate that the expression of one of these homologs is regulated by cell proliferation. Expression of the human Orc1 gene (HsOrc1) is low in quiescent cells, and it is then dramatically induced upon stimulation of cell growth. In contrast, expression of the HsOrc2 gene does not appear to be similarly regulated. We have isolated the promoter that regulates HsOrc1 transcription, and we show that the promoter confers cell growth-dependent expression. We also demonstrate that the cell growth control is largely the consequence of E2F-dependent negative transcription control in quiescent cells. Activation of HsOrc1 transcription following growth stimulation requires G1 cyclin-dependent kinase activity, and forced E2F1 expression can bypass this requirement. These results thus provide a direct link between the initiation of DNA replication and the cell growth regulatory pathway involving G1 cyclin-dependent kinases, the Rb tumor suppressor, and E2F.},
  langid = {english},
  pmcid = {PMC231701},
  pmid = {8943353},
  keywords = {Base Sequence,Carrier Proteins,Cell Cycle Proteins,Cell Division,DNA Replication,DNA-Binding Proteins,E2F Transcription Factors,E2F1 Transcription Factor,Gene Expression Regulation,Gene Transfer Techniques,Genes; Fungal,Humans,Molecular Sequence Data,Origin Recognition Complex,Retinoblastoma-Binding Protein 1,Saccharomyces cerevisiae,Transcription Factor DP1,Transcription Factors},
  file = {/Users/eregan/Zotero/storage/L7XZANTX/Ohtani et al. - 1996 - Expression of the HsOrc1 gene, a human ORC1 homolo.pdf}
}

@article{deanRb1dependentAmplificationLoop2015,
  title = {An {{Rb1-dependent}} Amplification Loop between {{Ets1}} and {{Zeb1}} Is Evident in Thymocyte Differentiation and Invasive Lung Adenocarcinoma},
  author = {Dean, Kevin C. and Huang, Li and Chen, Yao and Lu, Xiaoqin and Liu, Yongqing},
  year = {2015},
  month = mar,
  journal = {BMC molecular biology},
  volume = {16},
  pages = {8},
  issn = {1471-2199},
  doi = {10.1186/s12867-015-0038-4},
  abstract = {BACKGROUND: Ras pathway mutation leads to induction and Erk phosphorylation and activation of the Ets1 transcription factor. Ets1 in turn induces cyclin E and cyclin dependent kinase (cdk) 2 to drive cell cycle progression. Ets1 also induces expression of the epithelial-mesenchymal transition (EMT) transcription factor Zeb1, and thereby links Ras mutation to EMT, which is thought to drive tumor invasion. Ras pathway mutations are detected by the Rb1 tumor suppression pathway, and mutation or inactivation of the Rb1 pathway is required for EMT. RESULTS: We examined linkage between Rb1, Ets1 and Zeb1. We found that an Rb1-E2F complex binds the Ets1 promoter and constitutively limits Ets1 expression. But, Rb1 repression of Zeb1 provides the major impact of Rb1 on Ets1 expression. We link Rb1 repression of Zeb1 to induction of miR-200 family members, which in turn target Ets1 mRNA. These findings suggest that Ets1 and Zeb1 comprise an amplification loop that is dependent upon miR-200 and regulated by Rb1. Thus, induction of Ets1 when the Rb1 pathway is lost may contribute to deregulated cell cycle progression through Ets1 induction of cyclin E and cdk2. Consistent with such an amplification loop, we correlate expression of Ets1 and Zeb1 in mouse and human lung adenocarcinoma. In addition we demonstrate that Ets1 expression in thymocytes is also dependent upon Zeb1. CONCLUSIONS: Taken together, our results provide evidence of an Rb1-dependent Ets1-Zeb1 amplification loop in thymocyte differentiation and tumor invasion.},
  langid = {english},
  pmcid = {PMC4364651},
  pmid = {25880398},
  keywords = {Adenocarcinoma,Adenocarcinoma of Lung,Adult,Animals,Cell Differentiation,Cells; Cultured,Homeodomain Proteins,Humans,Kruppel-Like Transcription Factors,Lung Neoplasms,Mice,MicroRNAs,Neoplasm Invasiveness,Proto-Oncogene Protein c-ets-1,Retinoblastoma Protein,Signal Transduction,Thymocytes,Transcription Factors,Zinc Finger E-box-Binding Homeobox 1},
  file = {/Users/eregan/Zotero/storage/7AT8IG7V/Dean et al. - 2015 - An Rb1-dependent amplification loop between Ets1 a.pdf}
}

@article{perez1997myc,
  title = {Myc Activation of Cyclin {{E}}/{{Cdk2}} Kinase Involves Induction of Cyclin {{E}} Gene Transcription and Inhibition of P27 ({{Kip1}}) Binding to Newly Formed Complexes.},
  author = {{P{\'e}rez-Roger}, Ignacio and Solomon, DL and Sewing, Andreas and Land, Hartmut},
  year = {1997},
  journal = {Oncogene},
  volume = {14},
  number = {20},
  pages = {2373--2381}
}

@article{mcdonaldRictorIntegrinlinkedKinase2008,
  title = {Rictor and Integrin-Linked Kinase Interact and Regulate {{Akt}} Phosphorylation and Cancer Cell Survival},
  author = {McDonald, Paul C. and Oloumi, Arusha and Mills, Julia and Dobreva, Iveta and Maidan, Mykola and Gray, Virginia and Wederell, Elizabeth D. and Bally, Marcel B. and Foster, Leonard J. and Dedhar, Shoukat},
  year = {2008},
  month = mar,
  journal = {Cancer Research},
  volume = {68},
  number = {6},
  pages = {1618--1624},
  issn = {1538-7445},
  doi = {10.1158/0008-5472.CAN-07-5869},
  abstract = {An unbiased proteomic screen to identify integrin-linked kinase (ILK) interactors revealed rictor as an ILK-binding protein. This finding was interesting because rictor, originally identified as a regulator of cytoskeletal dynamics, is also a component of mammalian target of rapamycin complex 2 (mTORC2), a complex implicated in Akt phosphorylation. These functions overlap with known ILK functions. Coimmunoprecipitation analyses confirmed this interaction, and ILK and rictor colocalized in membrane ruffles and leading edges of cancer cells. Yeast two-hybrid assays showed a direct interaction between the NH(2)- and COOH-terminal domains of rictor and the ILK kinase domain. Depletion of ILK and rictor in breast and prostate cancer cell lines resulted in inhibition of Akt Ser(473) phosphorylation and induction of apoptosis, whereas, in several cell lines, depletion of mTOR increased Akt phosphorylation. Akt and Ser(473)P-Akt were detected in ILK immunoprecipitates and small interfering RNA-mediated depletion of rictor, but not mTOR, inhibited the amount of Ser(473)P-Akt in the ILK complex. Expression of the NH(2)-terminal (1-398 amino acids) rictor domain also resulted in the inhibition of ILK-associated Akt Ser(473) phosphorylation. These data show that rictor regulates the ability of ILK to promote Akt phosphorylation and cancer cell survival.},
  langid = {english},
  pmid = {18339839},
  keywords = {Breast Neoplasms,Carrier Proteins,Cell Line; Tumor,Cell Survival,Chromatography; Liquid,Cytoskeleton,Down-Regulation,HeLa Cells,Humans,Immunoprecipitation,Neoplasms,Phosphorylation,Protein Binding,Protein Kinases,Protein-Serine-Threonine Kinases,Proto-Oncogene Proteins c-akt,Rapamycin-Insensitive Companion of mTOR Protein,RNA Interference,RNA; Small Interfering,Serine,Tandem Mass Spectrometry,TOR Serine-Threonine Kinases,Transfection},
  file = {/Users/eregan/Zotero/storage/PSZLH6AN/McDonald et al. - 2008 - Rictor and integrin-linked kinase interact and reg.pdf}
}

@article{nakayamaCSrcNotFyn2012,
  title = {C-{{Src}} but Not {{Fyn}} Promotes Proper Spindle Orientation in Early Prometaphase},
  author = {Nakayama, Yuji and Matsui, Yuki and Takeda, Yumi and Okamoto, Mai and Abe, Kohei and Fukumoto, Yasunori and Yamaguchi, Naoto},
  year = {2012},
  month = jul,
  journal = {The Journal of Biological Chemistry},
  volume = {287},
  number = {30},
  pages = {24905--24915},
  issn = {1083-351X},
  doi = {10.1074/jbc.M112.341578},
  abstract = {Src family tyrosine kinases (SFKs) participate in mitotic signal transduction events, including mitotic entry, cleavage furrow ingression, and cytokinesis abscission. Although SFKs have been shown to associate with the mitotic spindle, the role of SFKs in mitotic spindle formation remains unclear. Here, we show that c-Src promotes proper spindle orientation in early prometaphase. Src localizes close to spindle poles in a manner independent of Src kinase activity. Three-dimensional analyses showed that Src inhibition induced spindle misorientation, exhibiting a tilting spindle in early prometaphase. Spindle misorientation is frequently seen in SYF cells, which harbor triple knock-out mutations of c-Src, c-Yes, and Fyn, and reintroduction of c-Src but not Fyn into SYF cells rescued spindle misorientation. Spindle misorientation was also observed upon Src inhibition under conditions in which Aurora B was inhibited. Inducible expression of c-Src promoted a properly oriented bipolar spindle, which was suppressed by Src inhibition. Aster formation was severely inhibited in SYF cells upon Aurora B inhibition, which was rescued by reintroduction of c-Src into SYF cells. Furthermore, reintroduction of c-Src facilitated microtubule regrowth from cold-induced depolymerization and accelerated M phase progression. These results suggest that c-Src is involved in spindle orientation through centrosome-mediated aster formation.},
  langid = {english},
  pmcid = {PMC3408174},
  pmid = {22689581},
  keywords = {Aurora Kinase B,Aurora Kinases,CSK Tyrosine-Protein Kinase,HeLa Cells,Humans,Mutation,Prometaphase,Protein Serine-Threonine Kinases,Protein-Tyrosine Kinases,Proto-Oncogene Proteins c-fyn,Spindle Apparatus,src-Family Kinases}
}

@article{plathProgressUnderstandingReprogramming2011,
  title = {Progress in Understanding Reprogramming to the Induced Pluripotent State},
  author = {Plath, Kathrin and Lowry, William E.},
  year = {2011},
  month = apr,
  journal = {Nature Reviews. Genetics},
  volume = {12},
  number = {4},
  pages = {253--265},
  issn = {1471-0056},
  doi = {10.1038/nrg2955},
  abstract = {Induction of pluripotency by transcription factors has become a commonplace method to produce pluripotent stem cells. Great strides have been made in our understanding of the mechanism by which this occurs - particularly in terms of transcriptional and chromatin-based events \textendash{} yet it is possible that still only a small part of the complete picture has been revealed. Understanding the mechanism of reprogramming to pluripotency will have important implications not only to improve the efficiency of the method, generate highest quality reprogrammed cells, and propel their therapeutic applications, but will help to reveal the machinery that stabilizes cell identity and instruct the design of directed differentiation or lineage switching strategies. To inform the next phase in our understanding of reprogramming, we review the latest findings, highlight ongoing debates and outline future challenges to this important problem.},
  pmcid = {PMC3273493},
  pmid = {21415849},
  file = {/Users/eregan/Zotero/storage/L98E46QD/Plath and Lowry - 2011 - Progress in understanding reprogramming to the ind.pdf}
}

@article{sullivanNovelInteractionsFOXM12012,
  title = {Novel Interactions between {{FOXM1}} and {{CDC25A}} Regulate the Cell Cycle},
  author = {Sullivan, Con and Liu, Youhong and Shen, Jingjing and Curtis, Adam and Newman, Christina and Hock, Janet M. and Li, Xiong},
  year = {2012},
  journal = {PloS One},
  volume = {7},
  number = {12},
  pages = {e51277},
  issn = {1932-6203},
  doi = {10.1371/journal.pone.0051277},
  abstract = {FOXM1 is a critical regulator of the G1/S and G2/M cell cycle transitions, as well as of the mitotic spindle assembly. Previous studies have suggested that FOXM1 regulates CDC25A gene transcription, but the mechanism remains unknown. Here, we provide evidence that FOXM1 directly regulates CDC25A gene transcription via direct promoter binding and indirect activation of E2F-dependent pathways. Prior literature reported that CDC25B and CDC25C activate CDK1/cyclinB complexes in order to enable phosphorylation of FOXM1. It was unknown if CDC25A functions in a similar manner. We report that FOXM1 transcriptional activity is synergistically enhanced when co-expressed with CDC25A. The increase is dependent upon CDK1 phosphorylation of FOXM1 at T600, T611 and T620 residues. We also report a novel protein interaction between FOXM1 and CDC25A via the C-terminus of FOXM1. We demonstrate that the phosphorylation of Thr 600 and Thr 611 residues of FOXM1 enhanced this interaction, and that the interaction is dependent upon CDC25A phosphatase activity. Our work provides novel insight into the underlying mechanisms by which FOXM1 controls the cell cycle through its association with CDC25A.},
  langid = {english},
  pmcid = {PMC3519786},
  pmid = {23240008},
  keywords = {cdc25 Phosphatases,Cell Cycle Checkpoints,DNA-Binding Proteins,Forkhead Box Protein M1,Forkhead Transcription Factors,HEK293 Cells,Humans,Mitosis,Phosphorylation,Promoter Regions; Genetic},
  file = {/Users/eregan/Zotero/storage/89LQ8GTD/Sullivan et al. - 2012 - Novel interactions between FOXM1 and CDC25A regula.pdf;/Users/eregan/Zotero/storage/VK7IYBHV/Sullivan et al. - 2012 - Novel interactions between FOXM1 and CDC25A regula.pdf}
}

@article{kleinschmidtFocalAdhesionKinase2017,
  title = {Focal Adhesion Kinase Signaling in Unexpected Places},
  author = {Kleinschmidt, Elizabeth G and Schlaepfer, David D},
  year = {2017},
  month = apr,
  journal = {Current Opinion in Cell Biology},
  volume = {45},
  pages = {24--30},
  issn = {09550674},
  doi = {10.1016/j.ceb.2017.01.003},
  langid = {english},
  file = {/Users/eregan/Zotero/storage/GEB3VIL8/Kleinschmidt and Schlaepfer - 2017 - Focal adhesion kinase signaling in unexpected plac.pdf}
}

@article{zhongAssociationS100A13HMGA12016,
  title = {The Association between {{S100A13}} and {{HMGA1}} in the Modulation of Thyroid Cancer Proliferation and Invasion},
  author = {Zhong, Jing and Liu, Chang and Chen, Ya-jun and Zhang, Qing-hai and Yang, Jing and Kang, Xuan and Chen, Si-Rui and Wen, Ge-bo and Zu, Xu-yu and Cao, Ren-xian},
  year = {2016},
  month = mar,
  journal = {Journal of Translational Medicine},
  volume = {14},
  pages = {80},
  issn = {1479-5876},
  doi = {10.1186/s12967-016-0824-x},
  abstract = {BACKGROUND: S100A13 and high mobility group A (HMGA1) are known to play essential roles in the carcinogenesis and progression of cancer. However, the correlation between S100A13 and HMGA1 during cancer progression is not yet well understood. In this study, we determined the effects of S100A13 on HMGA1 expression in thyroid cancer cells and examined the role of HMGA1 in thyroid cancer progression. METHODS: Stable ectopic S100A13 expression TT cellular proliferation was evaluated by nude mice xenografts assays. The effect of lentivirus-mediated S100A13 knockdown on thyroid cancer cellular oncogenic properties were evaluated by MTT, colony formation assays and transwell assays in TPC1 and SW579 cells. The effect of siRNA-mediated HMGA1 knockdown on thyroid cancer cellular proliferation and invasion were evaluated by MTT, colony formation assays and transwell assays. The tissue microarray was performed to investigate the correlation between S100A13 and HMGA1 expression in tumor tissues. RESULTS: The ectopic expression of S100A13 could increase tumor growth in a TT cell xenograft mouse model. Moreover, lentivirus-mediated S100A13 knockdown led to the inhibition of cellular oncogenic properties in thyroid cancer cells, and HMGA1 was found to be involved in the effect of S100A13 on thyroid cancer growth and invasion. Furthermore, siRNA-mediated HMGA1 knockdown was proved to inhibit the growth of TPC1 cells and invasive abilities of SW579 cells. Clinically, it was revealed that both S100A13 and HMGA1 showed a higher expression levels in thyroid cancer cases compared with those in matched normal thyroid cases (P = 0.007 and P = 0.000); S100A13 and HMGA1 expressions were identified to be positively correlated (P = 0.004, R = 0.316) when analyzed regardless of thyroid cancer types. CONCLUSIONS: This is the first report for the association between HMGA1 and S100A13 expression in the modulation of thyroid cancer growth and invasion. Those results would provide an essential insight into the effect of S100A13 on carcinogenesis of thyroid tumor, rending S100A13 to be potential biological marker for the diagnosis of thyroid cancer.},
  langid = {english},
  pmcid = {PMC4804518},
  pmid = {27008379},
  keywords = {Animals,Cell Line Tumor,Cell Movement,Cell Proliferation,Female,Gene Knockdown Techniques,HMGA1,HMGA1a Protein,Humans,Invasion,Lentivirus,Male,Mice Inbred BALB C,Mice Nude,Microscopy Fluorescence,Neoplasm Invasiveness,Proliferation,RNA interference,RNA Small Interfering,S100 Proteins,S100A13,Snail Family Transcription Factors,Thyroid cancer,Thyroid Neoplasms,Transcription Factors,Xenograft Model Antitumor Assays}
}

@article{guzyMitochondrialComplexIII2005,
  title = {Mitochondrial Complex {{III}} Is Required for Hypoxia-Induced {{ROS}} Production and Cellular Oxygen Sensing},
  author = {Guzy, Robert D. and Hoyos, Beatrice and Robin, Emmanuel and Chen, Hong and Liu, Liping and Mansfield, Kyle D. and Simon, M. Celeste and Hammerling, Ulrich and Schumacker, Paul T.},
  year = {2005},
  month = jun,
  journal = {Cell Metabolism},
  volume = {1},
  number = {6},
  pages = {401--408},
  issn = {1550-4131},
  doi = {10.1016/j.cmet.2005.05.001},
  urldate = {2023-10-19},
  abstract = {Multicellular organisms initiate adaptive responses when oxygen (O2) availability decreases, but the underlying mechanism of O2 sensing remains elusive. We find that functionality of complex III of the mitochondrial electron transport chain (ETC) is required for the hypoxic stabilization of HIF-1{$\alpha$} and HIF-2{$\alpha$} and that an increase in reactive oxygen species (ROS) links this complex to HIF-{$\alpha$} stabilization. Using RNAi to suppress expression of the Rieske iron-sulfur protein of complex III, hypoxia-induced HIF-1{$\alpha$} stabilization is attenuated, and ROS production, measured using a novel ROS-sensitive FRET probe, is decreased. These results demonstrate that mitochondria function as O2 sensors and signal hypoxic HIF-1{$\alpha$} and HIF-2{$\alpha$} stabilization by releasing ROS to the cytosol.},
  file = {/Users/grantgreene/Zotero/storage/2AXNGSP4/Guzy et al. - 2005 - Mitochondrial complex III is required for hypoxia-.pdf;/Users/grantgreene/Zotero/storage/D792DBP7/S1550413105001397.html}
}

@article{courtnayCancerMetabolismWarburg2015,
  title = {Cancer Metabolism and the {{Warburg}} Effect: The Role of {{HIF-1}} and {{PI3K}}},
  shorttitle = {Cancer Metabolism and the {{Warburg}} Effect},
  author = {Courtnay, Rupert and Ngo, Darleen C. and Malik, Neha and Ververis, Katherine and Tortorella, Stephanie M. and Karagiannis, Tom C.},
  year = {2015},
  month = apr,
  journal = {Molecular Biology Reports},
  volume = {42},
  number = {4},
  pages = {841--851},
  issn = {1573-4978},
  doi = {10.1007/s11033-015-3858-x},
  abstract = {Cancer cells have been shown to have altered metabolism when compared to normal non-malignant cells. The Warburg effect describes a phenomenon in which cancer cells preferentially metabolize glucose by glycolysis, producing lactate as an end product, despite being the presence of oxygen. The phenomenon was first described by Otto Warburg in the 1920s, and has resurfaced as a controversial theory, with both supportive and opposing arguments. The biochemical aspects of the Warburg effect outline a strong explanation for the cause of cancer cell proliferation, by providing the biological requirements for a cell to grow. Studies have shown that pathways such as phosphoinositide 3-kinase/protein kinase B/mammalian target of rapamycin (PI3K/Akt/mTOR) as well as hypoxia inducible factor-1 (HIF-1) are central regulators of glycolysis, cancer metabolism and cancer cell proliferation. Studies have shown that PI3K signaling pathways have a role in many cellular processes such as metabolism, inflammation, cell survival, motility and cancer progression. Herein, the cellular aspects of the PI3K pathway are described, as well as the influence HIF has on cancer cell metabolism. HIF-1 activation has been related to angiogenesis, erythropoiesis and modulation of key enzymes involved in aerobic glycolysis, thereby modulating key processes required for the Warburg effect. In this review we discuss the molecular aspects of the Warburg effect with a particular emphasis on the role of the HIF-1 and the PI3K pathway.},
  langid = {english},
  pmid = {25689954},
  keywords = {Animals,Cell Proliferation,Glycolysis,Humans,Hypoxia-Inducible Factor 1,Lactic Acid,Mammals,Neoplasms,Phosphatidylinositol 3-Kinases,Proto-Oncogene Proteins c-akt,Signal Transduction,TOR Serine-Threonine Kinases}
}

@article{Yentrapalli:2013iw,
  title = {The {{PI3K}}/{{Akt}}/{{mTOR}} Pathway Is Implicated in the Premature Senescence of Primary Human Endothelial Cells Exposed to Chronic Radiation.},
  author = {Yentrapalli, Ramesh and Azimzadeh, Omid and Sriharshan, Arundhathi and Malinowsky, Katharina and Merl, Juliane and Wojcik, Andrzej and {Harms-Ringdahl}, Mats and Atkinson, Michael J and Becker, Karl-Friedrich and Haghdoost, Siamak and Tapio, Soile},
  year = {2013},
  journal = {PLoS ONE},
  volume = {8},
  number = {8},
  pages = {e70024}
}

@article{tsvetkovPololikeKinaseChk22003,
  title = {Polo-like Kinase 1 and {{Chk2}} Interact and Co-Localize to Centrosomes and the Midbody},
  author = {Tsvetkov, Lyuben and Xu, Xingzhi and Li, Jia and Stern, David F.},
  year = {2003},
  month = mar,
  journal = {The Journal of Biological Chemistry},
  volume = {278},
  number = {10},
  pages = {8468--8475},
  issn = {0021-9258},
  doi = {10.1074/jbc.M211202200},
  abstract = {Chk2 is a protein kinase intermediary in DNA damage checkpoint pathways. DNA damage induces phosphorylation of Chk2 at multiple sites concomitant with activation. Chk2 phosphorylated at Thr-68 is found in nuclear foci at sites of DNA damage (1). We report here that Chk2 phosphorylated at Thr-68 and Thr-26 or Ser-28 is localized to centrosomes and midbodies in the absence of DNA damage. In a search for interactions between Chk2 and proteins with similar subcellular localization patterns, we found that Chk2 coimmunoprecipitates with Polo-like kinase 1, a regulator of chromosome segregation, mitotic entry, and mitotic exit. Plk1 overexpression enhances phosphorylation of Chk2 at Thr-68. Plk1 phosphorylates recombinant Chk2 in vitro. Indirect immunofluorescence (IF) microscopy revealed the co-localization of Chk2 and Plk1 to centrosomes in early mitosis and to the midbody in late mitosis. These findings suggest lateral communication between the DNA damage and mitotic checkpoints.},
  langid = {english},
  pmid = {12493754},
  keywords = {Cell Cycle Proteins,Cell Line,Centrosome,Checkpoint Kinase 2,Humans,Microscopy; Fluorescence,Plasmids,Precipitin Tests,Protein Binding,Protein Kinases,Protein-Serine-Threonine Kinases,Proto-Oncogene Proteins,Recombinant Proteins,Subcellular Fractions},
  file = {/Users/eregan/Zotero/storage/NFXN6R2J/Tsvetkov et al. - 2003 - Polo-like kinase 1 and Chk2 interact and co-locali.pdf}
}

@article{cooleyReversibleTransdifferentiationBlood2010,
  title = {Reversible Transdifferentiation of Blood Vascular Endothelial Cells to a Lymphatic-like Phenotype in Vitro},
  author = {Cooley, Lindsay S. and Handsley, Madeleine M. and Zhou, Zhigang and Lafleur, Marc A. and Pennington, Caroline J. and Thompson, Erik W. and P{\"o}schl, Ernst and Edwards, Dylan R.},
  year = {2010},
  month = nov,
  journal = {Journal of Cell Science},
  volume = {123},
  number = {21},
  pages = {3808--3816},
  issn = {0021-9533, 1477-9137},
  doi = {10.1242/jcs.064279},
  abstract = {Blood vascular cells and lymphatic endothelial cells (BECs and LECs, respectively) form two separate vascular systems and are functionally distinct cell types or lineages with characteristic gene expression profiles. Interconversion between these cell types has not been reported. Here, we show that in conventional in vitro angiogenesis assays, human BECs of fetal or adult origin show altered gene expression that is indicative of transition to a lymphatic-like phenotype. This change occurs in BECs undergoing tubulogenesis in fibrin, collagen or Matrigel assays, but is independent of tube formation per se, because it is not inhibited by a metalloproteinase inhibitor that blocks tubulogenesis. It is also reversible, since cells removed from 3D tubules revert to a BEC expression profile upon monolayer culture. Induction of the lymphatic-like phenotype is partially inhibited by co-culture of HUVECs with perivascular cells. These data reveal an unexpected plasticity in endothelial phenotype, which is regulated by contact with the ECM environment and/or cues from supporting cells.},
  copyright = {\textcopyright{} 2010.},
  langid = {english},
  pmid = {20940254},
  file = {/Users/eregan/Zotero/storage/RQS6JPEZ/Cooley et al. - 2010 - Reversible transdifferentiation of blood vascular .pdf;/Users/eregan/Zotero/storage/S246CYL6/3808.html}
}

@article{sungProteasomeInhibitorMG1322012,
  title = {The Proteasome Inhibitor {{MG132}} Potentiates {{TRAIL}} Receptor Agonist-Induced Apoptosis by Stabilizing {{tBid}} and {{Bik}} in Human Head and Neck Squamous Cell Carcinoma Cells},
  author = {Sung, Eun-Sil and Park, Kyung-Jin and Choi, Hye-Ji and Kim, Chul-Ho and Kim, Yong-Sung},
  year = {2012},
  month = aug,
  journal = {Experimental Cell Research},
  volume = {318},
  number = {13},
  pages = {1564--1576},
  issn = {1090-2422},
  doi = {10.1016/j.yexcr.2012.04.003},
  abstract = {Head and neck squamous cell carcinoma (HNSCC) is often resistant to conventional chemotherapy and thus requires novel treatment regimens. Here, we investigated the effects of the proteasome inhibitor MG132 in combination with tumor necrosis factor-related apoptosis inducing ligand (TRAIL) or agonistic TRAIL receptor 1 (DR4)-specific monoclonal antibody, AY4, on sensitization of TRAIL- and AY4-resistant human HNSCC cell lines. Combination treatment of HNSCC cells synergistically induced apoptotic cell death accompanied by caspase-8, caspase-9, and caspase-3 activation and Bid cleavage into truncated Bid (tBid). Generation and accumulation of tBid through the cooperative action of MG132 with TRAIL or AY4 and Bik accumulation through MG132-mediated proteasome inhibition are critical to the synergistic apoptosis. In HNSCC cells, Bak was constrained by Mcl-1 and Bcl-X(L), but not by Bcl-2. Conversely, Bax did not interact with Mcl-1, Bcl-X(L), or Bcl-2. Importantly, tBid plays a major role in Bax activation, and Bik indirectly activates Bak by displacing it from Mcl-1 and Bcl-X(L), pointing to the synergistic mechanism of the combination treatment. In addition, knockdown of both Mcl-1 and Bcl-X(L) significantly sensitized HNSCC cells to TRAIL and AY4 as a single agent, suggesting that Bak constraint by Mcl-1 and Bcl-X(L) is an important resistance mechanism of TRAIL receptor-mediated apoptotic cell death. Our results provide a novel molecular mechanism for the potent synergy between MG132 proteasome inhibitor and TRAIL receptor agonists in HNSCC cells, suggesting that the combination of these agents may offer a new therapeutic strategy for HNSCC treatment.},
  langid = {english},
  pmid = {22513214},
  keywords = {Antibodies; Monoclonal,Apoptosis,Apoptosis Regulatory Proteins,Base Sequence,bcl-2 Homologous Antagonist-Killer Protein,bcl-2-Associated X Protein,bcl-X Protein,BH3 Interacting Domain Death Agonist Protein,Carcinoma; Squamous Cell,Cell Line; Tumor,Drug Synergism,Gene Knockdown Techniques,Head and Neck Neoplasms,Humans,Leupeptins,Membrane Proteins,Mitochondrial Proteins,Myeloid Cell Leukemia Sequence 1 Protein,Proteasome Inhibitors,Protein Stability,Protein Transport,Proto-Oncogene Proteins c-bcl-2,Receptors; TNF-Related Apoptosis-Inducing Ligand,RNA Interference,RNA; Small Interfering,TNF-Related Apoptosis-Inducing Ligand}
}

@article{haraguchiDynamicsPlasticityEpithelial2016,
  title = {Dynamics and Plasticity of the Epithelial to Mesenchymal Transition Induced by {{miR-200}} Family Inhibition},
  author = {Haraguchi, Takeshi and Kondo, Masayuki and Uchikawa, Ryo and Kobayashi, Kazuyoshi and Hiramatsu, Hiroaki and Kobayashi, Kyousuke and Chit, Ung Weng and Shimizu, Takanobu and Iba, Hideo},
  year = {2016},
  month = feb,
  journal = {Scientific Reports},
  volume = {6},
  number = {1},
  pages = {21117},
  publisher = {{Nature Publishing Group}},
  issn = {2045-2322},
  doi = {10.1038/srep21117},
  abstract = {Whereas miR-200 family is known to be involved in the epithelial-to-mesenchymal transition (EMT), a crucial biological process observed in normal and pathological contexts, it has been largely unclear how far the functional levels of these tiny RNAs alone can propagate the molecular events to accomplish this process within several days. By developing a potent inhibitor of miR-200 family members (TuD-141/200c), the expression of which is strictly regulatable by the Tet (tetracycline)-On system, we found using a human colorectal cell line, HCT116, that several direct gene target mRNAs (Zeb1/Zeb2, ESRP1, FN1and FHOD1) of miR-200 family were elevated with distinct kinetics. Prompt induction of the transcriptional suppressors, Zeb1/Zeb2 in turn reduced the expression levels of miR-200c/-141 locus, EpCAM, ESRP1 and E-Cad. The loss of ESRP1 subsequently switched the splicing isoforms of CD44 and p120 catenin mRNAs to mesenchymal type. Importantly, within 9 days after the release from the inhibition of miR-200 family, all of the expression changes in the 14 genes observed in this study returned to their original levels in the epithelial cells. This suggests that the inherent epithelial plasticity is supported by a weak retention of key regulatory gene expression in either the epithelial or mesenchymal states through epigenetic regulation.},
  copyright = {2016 The Author(s)},
  langid = {english},
  keywords = {Metastasis,RNAi},
  file = {/Users/eregan/Zotero/storage/HFC888A2/Haraguchi et al. - 2016 - Dynamics and plasticity of the epithelial to mesen.pdf;/Users/eregan/Zotero/storage/65FWIJCL/srep21117.html}
}

@article{avramMitoticCheckpointProteins2014,
  title = {Mitotic Checkpoint Proteins {{Mad1}} and {{Mad2}} - Structural and Functional Relationship with Implication in Genetic Diseases},
  author = {Avram, Speranta and Mernea, Maria and Mihailescu, Dan Florin and Seiman, Corina Duda and Seiman, Daniel Duda and Putz, Mihai Viorel},
  year = {2014},
  journal = {Current Computer-Aided Drug Design},
  volume = {10},
  number = {2},
  pages = {168--181},
  issn = {1875-6697},
  doi = {10.2174/1573409910666140410124315},
  abstract = {In normal cells, the accuracy of chromosome segregation which assures cells euploidy depends on mitosis mechanics and on proper functioning of a specific complex of proteins represented by the error-checking spindle assembly checkpoint (SAC). SAC proteins are deeply involved in correct cell divisions, but some of these, such as mitotic arrest-deficient proteins (Mad1 and Mad2), are critical. Mad1 and Mad2 are involved in preventing "wrong" cellular divisions which lead to cellular aneuploidy and are recognized as inductors of genetic disorders, as well as activators of oncoproteins. To clarify aneuploidy involvement in the evolution of cancer or other genetic disorders, structural and functional specificity of spindle checkpoint proteins have been analyzed, but the process is still poorly understood. In order to better understand SAC proteins involvement in initiation of cancer and other genetic disorders, here we review studies that conducted to relevant structural and functional information regarding these proteins. The results of these studies suggest that minor changes in structure and functionality of SAC proteins are able to generate aneuploidy. Therefore, a deeper understanding of Mad1 and Mad2 structural changes obtained by experimental and theoretical studies could open new perspectives of genetic medicine.},
  langid = {english},
  pmid = {24724894},
  keywords = {Aneuploidy,Animals,Cell Cycle Proteins,Genetic Predisposition to Disease,Humans,Mad2 Proteins,Models; Molecular,Mutation,Neoplasms,Nuclear Proteins}
}

@article{Berenjeno:2017ex,
  title = {Oncogenic {{PIK3CA}} Induces Centrosome Amplification and Tolerance to Genome Doubling.},
  author = {Berenjeno, Inma M and Pi{\~n}eiro, Roberto and Castillo, Sandra D and Pearce, Wayne and McGranahan, Nicholas and Dewhurst, Sally M and Meniel, Valerie and Birkbak, Nicolai J and Lau, Evelyn and Sansregret, Laurent and Morelli, Daniele and Kanu, Nnennaya and Srinivas, Shankar and Graupera, Mariona and Parker, Victoria E R and Montgomery, Karen G and Moniz, Larissa S and Scudamore, Cheryl L and Phillips, Wayne A and Semple, Robert K and Clarke, Alan and Swanton, Charles and Vanhaesebroeck, Bart},
  year = {2017},
  month = nov,
  journal = {Nature Communications},
  volume = {8},
  number = {1},
  pages = {1773}
}

@article{fattmanSequentialTwostepCleavage2001,
  title = {Sequential Two-Step Cleavage of the Retinoblastoma Protein by Caspase-3/-7 during Etoposide-Induced Apoptosis},
  author = {Fattman, C. L. and Delach, S. M. and Dou, Q. P. and Johnson, D. E.},
  year = {2001},
  month = may,
  journal = {Oncogene},
  volume = {20},
  number = {23},
  pages = {2918--2926},
  issn = {0950-9232},
  doi = {10.1038/sj.onc.1204414},
  abstract = {During cellular apoptosis, retinoblastoma protein (RB) is subjected to cleavage near the carboxyl terminus by a caspase-3-like protease. In addition, an heretofore unidentified protease cleaves RB internally, generating fragments of 68 and 48 kDa. Internal cleavage abrogates the ability of RB to associate with E2F. To investigate the mechanism of RB internal cleavage, we developed and employed an in vitro cleavage assay. Incubation of in vitro translated (35)S-RB with apoptotic cell extracts led to RB cleavage at the C-terminus, followed by internal cleavage. The caspase peptide inhibitors z-VAD-FMK or z-DEVD-FMK blocked both cleavage events. Rapid C-terminal and internal cleavage were also observed when recombinant caspase-3 was added to (35)S-RB. Moreover, when caspase-3 was added to nonapoptotic cell extract, efficient internal cleavage of cellular RB was observed. Caspase-mediated internal cleavage occurred following RB residue aspartate(349) in the sequence DSID(349). This sequence is consistent with a DXXD recognition motif for caspase-3-like enzymes. Interestingly, we also observed RB internal cleavage in caspase-3-deficient MCF-7 cells, indicating that other caspases are capable of cleaving RB internally. Indeed, caspase-7, a member of the caspase-3 subfamily, was found to cleave (35)S-RB at both the carboxyl terminus, and following aspartate(349). By contrast, caspases that are not members of the caspase-3 subfamily failed to cleave RB. Taken together, our findings demonstrate that during apoptosis, a caspase-3-like protease is responsible for degradation and functional inactivation of RB by cleaving the protein internally following aspartate(349).},
  langid = {english},
  pmid = {11420704},
  keywords = {Amino Acid Chloromethyl Ketones,Amino Acid Motifs,Amino Acid Sequence,Apoptosis,Caspase 3,Caspase 7,Caspase Inhibitors,Caspases,Cell Cycle,Cysteine Proteinase Inhibitors,Etoposide,Humans,Molecular Sequence Data,Nucleic Acid Synthesis Inhibitors,Oligopeptides,Peptide Fragments,Recombinant Proteins,Retinoblastoma Protein,Tumor Cells; Cultured},
  file = {/Users/eregan/Zotero/storage/EJG34FU8/Fattman et al. - 2001 - Sequential two-step cleavage of the retinoblastoma.pdf;/Users/eregan/Zotero/storage/ZNIQMTAV/Fattman et al. - 2001 - Sequential two-step cleavage of the retinoblastoma.pdf}
}

@article{rameshTGFvMediatedBIM2008,
  title = {{{TGF$\beta$}}-mediated {{BIM}} Expression and Apoptosis Are Regulated through {{SMAD3}}-dependent Expression of the {{MAPK}} Phosphatase {{MKP2}}},
  author = {Ramesh, Sneha and Qi, Xiao-Jun and Wildey, Gary M and Robinson, Janet and Molkentin, Jeffery and Letterio, John and Howe, Philip H},
  year = {2008},
  month = oct,
  journal = {EMBO reports},
  volume = {9},
  number = {10},
  pages = {990--997},
  issn = {1469-221X, 1469-3178},
  doi = {10.1038/embor.2008.158},
  langid = {english}
}

@article{Mann:2009p8513,
  title = {Efficient Exploration of Discrete Energy Landscapes},
  author = {Mann, Martin and Klemm, Konstantin},
  year = {2009},
  month = oct,
  journal = {Physical Review E},
  volume = {83},
  number = {1},
  pages = {011113}
}

@article{comijnTwohandedBoxBinding2001,
  title = {The Two-Handed {{E}} Box Binding Zinc Finger Protein {{SIP1}} Downregulates {{E-cadherin}} and Induces Invasion},
  author = {Comijn, J. and Berx, G. and Vermassen, P. and Verschueren, K. and {van Grunsven}, L. and Bruyneel, E. and Mareel, M. and Huylebroeck, D. and {van Roy}, F.},
  year = {2001},
  month = jun,
  journal = {Molecular Cell},
  volume = {7},
  number = {6},
  pages = {1267--1278},
  issn = {1097-2765},
  doi = {10.1016/s1097-2765(01)00260-x},
  abstract = {Transcriptional downregulation of E-cadherin appears to be an important event in the progression of various epithelial tumors. SIP1 (ZEB-2) is a Smad-interacting, multi-zinc finger protein that shows specific DNA binding activity. Here, we report that expression of wild-type but not of mutated SIP1 downregulates mammalian E-cadherin transcription via binding to both conserved E2 boxes of the minimal E-cadherin promoter. SIP1 and Snail bind to partly overlapping promoter sequences and showed similar silencing effects. SIP1 can be induced by TGF-beta treatment and shows high expression in several E-cadherin-negative human carcinoma cell lines. Conditional expression of SIP1 in E-cadherin-positive MDCK cells abrogates E-cadherin-mediated intercellular adhesion and simultaneously induces invasion. SIP1 therefore appears to be a promoter of invasion in malignant epithelial tumors.},
  langid = {english},
  pmid = {11430829},
  keywords = {Animals,beta Catenin,Cadherins,Carcinoma,Cell Adhesion,Cell Line,Cell Movement,Cytoskeletal Proteins,DNA-Binding Proteins,Down-Regulation,Epithelial Cells,Gene Expression Regulation Neoplastic,Homeodomain Proteins,Kidney,Neoplasm Invasiveness,Repressor Proteins,RNA Messenger,Smad Proteins,Snail Family Transcription Factors,Trans-Activators,Transcription Factors,Transcription Genetic,Zinc Finger E-box Binding Homeobox 2,Zinc Fingers}
}

@article{kameiNegativeRegulationP212003,
  title = {Negative Regulation of P21 by Beta-Catenin/{{TCF}} Signaling: A Novel Mechanism by Which Cell Adhesion Molecules Regulate Cell Proliferation},
  shorttitle = {Negative Regulation of P21 by Beta-Catenin/{{TCF}} Signaling},
  author = {Kamei, Junko and Toyofuku, Toshihiko and Hori, Masatsugu},
  year = {2003},
  month = dec,
  journal = {Biochemical and Biophysical Research Communications},
  volume = {312},
  number = {2},
  pages = {380--387},
  issn = {0006-291X},
  doi = {10.1016/j.bbrc.2003.10.129},
  abstract = {Cell proliferation is regulated in part by cell-cell interactions mediated by cadherin and connexin. Here we present evidence that these two molecules act synergistically to suppress HEK293 cell proliferation by prolonging the G2/M phase. This event was accompanied by expression of p21, a potent Cdc2 kinase inhibitor. Not surprisingly, there was a concomitant decline in Cdc2 kinase activity. beta-Catenin/TCF signaling, which was downregulated by overexpression of N-cadherin, was found to inhibit transactivation of p21 gene expression. The effect of N-cadherin on cell proliferation and p21 expression was augmented by co-expression of connexin-43. Moreover, the magnitude of the connexin's effect was dependent on its ability to mediate intercellular communication. We conclude, therefore, that two major components of cell-cell interaction synergistically regulate cell cycle progression in HEK293 cells by regulating p21 expression in a beta-catenin/TCF-dependent manner.},
  langid = {english},
  pmid = {14637149},
  keywords = {beta Catenin,Cadherins,Cell Cycle,Cell Division,Cell Line,Connexin 43,Cyclin-Dependent Kinase Inhibitor p21,Cyclins,Cytoskeletal Proteins,Down-Regulation,Humans,Kidney,Recombinant Proteins,Signal Transduction,Trans-Activators,Transcription Factors,Transcription Genetic}
}

@article{dominguez-kellyWee1ControlsGenomic2011,
  title = {Wee1 Controls Genomic Stability during Replication by Regulating the {{Mus81-Eme1}} Endonuclease},
  author = {{Dom{\'i}nguez-Kelly}, Raquel and Mart{\'i}n, Yus{\'e} and Koundrioukoff, Stephane and Tanenbaum, Marvin E. and Smits, Veronique A. J. and Medema, Ren{\'e} H. and Debatisse, Michelle and Freire, Raimundo},
  year = {2011},
  month = aug,
  journal = {The Journal of Cell Biology},
  volume = {194},
  number = {4},
  pages = {567--579},
  issn = {1540-8140},
  doi = {10.1083/jcb.201101047},
  abstract = {Correct replication of the genome and protection of its integrity are essential for cell survival. In a high-throughput screen studying H2AX phosphorylation, we identified Wee1 as a regulator of genomic stability. Wee1 down-regulation not only induced H2AX phosphorylation but also triggered a general deoxyribonucleic acid (DNA) damage response (DDR) and caused a block in DNA replication, resulting in accumulation of cells in S phase. Wee1-deficient cells showed a decrease in replication fork speed, demonstrating the involvement of Wee1 in DNA replication. Inhibiting Wee1 in cells treated with short treatment of hydroxyurea enhanced the DDR, which suggests that Wee1 specifically protects the stability of stalled replication forks. Notably, the DDR induced by depletion of Wee1 critically depends on the Mus81-Eme1 endonuclease, and we found that codepletion of Mus81 and Wee1 abrogated the S phase delay. Importantly, Wee1 and Mus81 interact in vivo, suggesting direct regulation. Altogether, these results demonstrate a novel role of Wee1 in controlling Mus81 and DNA replication in human cells.},
  langid = {english},
  pmcid = {PMC3160579},
  pmid = {21859861},
  keywords = {CDC2 Protein Kinase,Cell Cycle Proteins,Cell Line; Tumor,Checkpoint Kinase 1,Cyclin-Dependent Kinase 2,DNA Damage,DNA Replication,DNA-Binding Proteins,Endodeoxyribonucleases,Endonucleases,Flow Cytometry,Genomic Instability,HEK293 Cells,High-Throughput Screening Assays,Histones,Humans,Hydroxyurea,Microscopy; Fluorescence,Mutation,Nuclear Proteins,Nucleic Acid Synthesis Inhibitors,Phosphorylation,Protein Kinases,Protein-Tyrosine Kinases,RNA Interference,S Phase,Time Factors,Transfection},
  file = {/Users/eregan/Zotero/storage/8B65GM7H/Domínguez-Kelly et al. - 2011 - Wee1 controls genomic stability during replication.pdf;/Users/eregan/Zotero/storage/K7IA36AS/Domínguez-Kelly et al. - 2011 - Wee1 controls genomic stability during replication.pdf}
}

@article{Rameh:1998us,
  title = {Phosphoinositide 3-Kinase Regulates Phospholipase {{Cgamma-mediated}} Calcium Signaling.},
  author = {Rameh, L E and Rhee, S G and Spokes, K and Kazlauskas, A and Cantley, L C and Cantley, L G},
  year = {1998},
  month = sep,
  journal = {J Biol Chem},
  volume = {273},
  number = {37},
  pages = {23750--23757}
}

@article{mahonFIH1NovelProtein2001,
  title = {{{FIH-1}}: A Novel Protein That Interacts with {{HIF-1$\alpha$}} and {{VHL}} to Mediate Repression of {{HIF-1}} Transcriptional Activity},
  shorttitle = {{{FIH-1}}},
  author = {Mahon, Patrick C. and Hirota, Kiichi and Semenza, Gregg L.},
  year = {2001},
  month = oct,
  journal = {Genes \& Development},
  volume = {15},
  number = {20},
  pages = {2675--2686},
  issn = {0890-9369},
  doi = {10.1101/gad.924501},
  urldate = {2024-01-25},
  abstract = {Hypoxia-inducible factor 1 (HIF-1) is a master regulator of oxygen homeostasis that controls angiogenesis, erythropoiesis, and glycolysis via transcriptional activation of target genes under hypoxic conditions. O2-dependent binding of the von Hippel-Lindau (VHL) tumor suppressor protein targets the HIF-1{$\alpha$} subunit for ubiquitination and proteasomal degradation. The activity of the HIF-1{$\alpha$} transactivation domains is also O2 regulated by a previously undefined mechanism. Here, we report the identification of factor inhibiting HIF-1 (FIH-1), a protein that binds to HIF-1{$\alpha$} and inhibits its transactivation function. In addition, we demonstrate that FIH-1 binds to VHL and that VHL also functions as a transcriptional corepressor that inhibits HIF-1{$\alpha$} transactivation function by recruiting histone deacetylases. Involvement of VHL in association with FIH-1 provides a unifying mechanism for the modulation of HIF-1{$\alpha$} protein stabilization and transcriptional activation in response to changes in cellular O2 concentration.},
  pmcid = {PMC312814},
  pmid = {11641274},
  file = {/Users/grantgreene/Zotero/storage/K3LK77IZ/Mahon et al. - 2001 - FIH-1 a novel protein that interacts with HIF-1α .pdf}
}

@article{dabrowskaPGC1aControlsMitochondrial2015,
  title = {{{PGC-1$\alpha$}} Controls Mitochondrial Biogenesis and Dynamics in Lead-Induced Neurotoxicity},
  author = {Dabrowska, Aleksandra and Venero, Jose Luis and Iwasawa, Ryota and Hankir, Mohammed-Khair and Rahman, Sunniyat and Boobis, Alan and Hajji, Nabil},
  year = {2015},
  month = sep,
  journal = {Aging},
  volume = {7},
  number = {9},
  pages = {629--647},
  issn = {1945-4589},
  doi = {10.18632/aging.100790},
  abstract = {Due to its role in regulation of mitochondrial function, PGC1{$\alpha$} is emerging as an important player in ageing and neurodegenerative disorders. PGC1{$\alpha$} exerts its neuroprotective effects by promoting mitochondrial biogenesis (MB) and functioning. However, the precise regulatory role of PGC1{$\alpha$} in the control of mitochondrial dynamics (MD) and neurotoxicity is still unknown. Here we elucidate the role of PGC1{$\alpha$}in vitro and in vivo in the regulatory context of MB and MD in response to lead (II) acetate as a relevant model of neurotoxicity. We show that there is an adaptive response (AR) to lead, orchestrated by the BAP31-calcium signalling system operating between the ER and mitochondria. We find that this hormetic response is controlled by a cell-tolerated increase of PGC1{$\alpha$} expression, which in turn induces a balanced expression of fusion/fission genes by binding to their promoters and implying its direct role in regulation of MD. However, dysregulation of PGC1{$\alpha$} expression through either stable downregulation or overexpression, renders cells more susceptible to lead insult leading to mitochondrial fragmentation and cell death. Our data provide novel evidence that PGC1{$\alpha$} expression is a key regulator of MD and the maintenance of tolerated PGC1{$\alpha$} expression may offer a promising strategy for neuroprotective therapies.},
  langid = {english},
  pmcid = {PMC4600622},
  pmid = {26363853},
  keywords = {Aging,Animals,Apoptosis,BAP3,calcium,Cell Death,Cell Line,Dopaminergic Neurons,Drp1,Endoplasmic Reticulum,Lead,Lead Poisoning; Nervous System,Membrane Proteins,mitochondrial biogenesis and dynamics,Mitochondrial Dynamics,Neuroprotective Agents,neurotoxicity,Organelle Biogenesis,Organometallic Compounds,Peroxisome Proliferator-Activated Receptor Gamma Coactivator 1-alpha,PGC-1α,Rats,Signal Transduction,Transcription Factors},
  file = {/Users/eregan/Zotero/storage/DC2EMN6F/Dabrowska et al. - 2015 - PGC-1α controls mitochondrial biogenesis and dynam.pdf}
}

@article{wangAktBindsPhosphorylates2006,
  title = {Akt Binds to and Phosphorylates Phospholipase {{C-gamma1}} in Response to Epidermal Growth Factor},
  author = {Wang, Yi and Wu, Jiliang and Wang, Zhixiang},
  year = {2006},
  month = may,
  journal = {Molecular Biology of the Cell},
  volume = {17},
  number = {5},
  pages = {2267--2277},
  issn = {1059-1524},
  doi = {10.1091/mbc.e05-10-0918},
  abstract = {Both phospholipase (PL) C-gamma1 and Akt (protein kinase B; PKB) are signaling proteins that play significant roles in the intracellular signaling mechanism used by receptor tyrosine kinases, including epidermal growth factor (EGF) receptor (EGFR). EGFR activates PLC-gamma1 directly and activates Akt indirectly through phosphatidylinositol 3-kinase (PI3K). Many studies have shown that the PLC-gamma1 pathway and PI3K-Akt pathway interact with each other. However, it is not known whether PLC-gamma1 binds to Akt directly. In this communication, we identified a novel interaction between PLC-gamma1 and Akt. We demonstrated that the interaction is mediated by the binding of PLC-gamma1 Src homology (SH) 3 domain to Akt proline-rich motifs. We also provide a novel model to depict how the interaction between PLC-gamma1 SH3 domain and Akt proline-rich motifs is dependent on EGF stimulation. In this model, phosphorylation of PLC-gamma1 Y783 by EGF causes the conformational change of PLC-gamma1 to allow the interaction of its SH3 domain with Akt proline-rich motifs. Furthermore, we showed that the interaction between PLC-gamma1 and Akt resulted in the phosphorylation of PLC-gamma1 S1248 by Akt. Finally, we showed that the interaction between PLC-gamma1 and Akt enhanced EGF-stimulated cell motility.},
  langid = {english},
  pmcid = {PMC1446077},
  pmid = {16525023},
  keywords = {Amino Acid Motifs,Amino Acid Sequence,Animals,Cell Movement,Chlorocebus aethiops,COS Cells,Epidermal Growth Factor,Phospholipase C gamma,Phosphorylation,Proline,Protein Conformation,Protein Interaction Mapping,Proto-Oncogene Proteins c-akt,src Homology Domains},
  file = {/Users/eregan/Zotero/storage/B358XVQ7/Wang et al. - 2006 - Akt binds to and phosphorylates phospholipase C-ga.pdf;/Users/eregan/Zotero/storage/RV5ARUNF/Wang et al. - 2006 - Akt binds to and phosphorylates phospholipase C-ga.pdf;/Users/eregan/Zotero/storage/VZDYKCPI/Wang et al. - 2006 - Akt binds to and phosphorylates phospholipase C-ga.pdf}
}

@article{wengMCRIP1PromotesExpression2019,
  title = {{{MCRIP1}} Promotes the Expression of Lung-Surfactant Proteins in Mice by Disrupting {{CtBP-mediated}} Epigenetic Gene Silencing},
  author = {Weng, Jane S. and Nakamura, Takanori and Moriizumi, Hisashi and Takano, Hiroshi and Yao, Ryoji and Takekawa, Mutsuhiro},
  year = {2019},
  month = jun,
  journal = {Communications Biology},
  volume = {2},
  pages = {227},
  issn = {2399-3642},
  doi = {10.1038/s42003-019-0478-3},
  abstract = {Proper regulation of epigenetic states of chromatin is crucial to achieve tissue-specific gene expression during embryogenesis. The lung-specific gene products, surfactant proteins B (SP-B) and C (SP-C), are synthesized in alveolar epithelial cells and prevent alveolar collapse. Epigenetic regulation of these surfactant proteins, however, remains unknown. Here we report that MCRIP1, a regulator of the CtBP transcriptional co-repressor, promotes the expression of SP-B and SP-C by preventing CtBP-mediated epigenetic gene silencing. Homozygous deficiency of Mcrip1 in mice causes fatal respiratory distress due to abnormal transcriptional repression of these surfactant proteins. We found that MCRIP1 interferes with interactions of CtBP with the lung-enriched transcriptional repressors, Foxp1 and Foxp2, thereby preventing the recruitment of the CtBP co-repressor complex to the SP-B and SP-C promoters and maintaining them in an active chromatin state. Our findings reveal a molecular mechanism by which cells prevent inadvertent gene silencing to ensure tissue-specific gene expression during organogenesis., Jane Weng et al. show that a MCRIP1, a regulator of the CtBP transcriptional co-repressor, promotes the expression of lung-specific surfactant proteins SP-B and SP-C, which prevent alveolar collapse. They show that MCRIP1 deficiency in mice causes fatal neonatal respiratory disease by inducing epigenetic silencing of SP-B/C.},
  pmcid = {PMC6586819},
  pmid = {31240265},
  file = {/Users/eregan/Zotero/storage/P7SWLHB8/Weng et al. - 2019 - MCRIP1 promotes the expression of lung-surfactant .pdf}
}

@article{srinivasulaAutoactivationProcaspase9Apaf1mediated1998,
  title = {Autoactivation of Procaspase-9 by {{Apaf-1-mediated}} Oligomerization},
  author = {Srinivasula, S. M. and Ahmad, M. and {Fernandes-Alnemri}, T. and Alnemri, E. S.},
  year = {1998},
  month = jun,
  journal = {Molecular Cell},
  volume = {1},
  number = {7},
  pages = {949--957},
  issn = {1097-2765},
  doi = {10.1016/s1097-2765(00)80095-7},
  abstract = {Activation of procaspase-9 by Apaf-1 in the cytochrome c/dATP-dependent pathway requires proteolytic cleavage to generate the mature caspase molecule. To elucidate the mechanism of activation of procaspase-9 by Apaf-1, we designed an in vitro Apaf-1-procaspase-9 activation system using recombinant components. Here, we show that deletion of the Apaf-1 WD-40 repeats makes Apaf-1 constitutively active and capable of processing procaspase-9 independent of cytochrome c an dATP. Apaf-1-mediated processing of procaspase-9 occurs at Asp-315 by an intrinsic autocatalytic activity of procaspase-9 itself. We provide evidence that Apaf-1 can form oligomers and may facilitate procaspase-9 autoactivation by oligomerizing its precursor molecules. Once activated, caspase-9 can initiate a caspase cascade involving the downstream executioners caspase-3, -6, and -7.},
  langid = {english},
  pmid = {9651578},
  keywords = {Adenosine Triphosphate,Apoptosis,Apoptotic Protease-Activating Factor 1,Binding Sites,Biopolymers,Caspase 3,Caspase 6,Caspase 7,Caspase 9,Caspases,Catalysis,Cysteine Endopeptidases,Cytochrome c Group,Dimerization,Enzyme Activation,Enzyme Precursors,Humans,Mutation,Protein Processing; Post-Translational,Proteins,Recombinant Proteins,Repetitive Sequences; Nucleic Acid,Tumor Cells; Cultured}
}

@article{imaiHypoxiaAttenuatesExpression2003,
  title = {Hypoxia {{Attenuates}} the {{Expression}} of {{E-Cadherin}} via {{Up-Regulation}} of {{SNAIL}} in {{Ovarian Carcinoma Cells}}},
  author = {Imai, Tsutomu and Horiuchi, Akiko and Wang, Cuiju and Oka, Kenji and Ohira, Satoshi and Nikaido, Toshio and Konishi, Ikuo},
  year = {2003},
  month = oct,
  journal = {The American Journal of Pathology},
  volume = {163},
  number = {4},
  pages = {1437--1447},
  issn = {0002-9440},
  urldate = {2023-11-01},
  abstract = {Since ovarian carcinoma cells detach from the primary lesion and metastasize via peritoneal dissemination, we hypothesized that these cells are exposed to hypoxia, which may affect cell attachment and invasiveness. To address this hypothesis, we first examined in vivo the immunohistochemical expression of hypoxia-inducible factor-1{$\alpha$} (HIF-1{$\alpha$}) and its topological correlation with E-cadherin expression in ovarian carcinomas. We then examined in vitro the effect of hypoxia on the mRNA and protein expressions of E-cadherin using two ovarian cancer cell lines, SKOV3 and OVCAR3, and normal ovarian surface epithelial (OSE) cells. In addition, hypoxia-induced change in the expression of SNAIL, a transcriptional factor repressing E-cadherin expression, was also analyzed. Finally, we examined the facilitation of invasiveness of ovarian cancer cells under hypoxia using Matrigel invasion assay. Immunohistochemically, nuclear localization of HIF-1{$\alpha$} was observed in 32 of the 76 (42\%) carcinomas studied, and showed a topological correlation with loss of E-cadherin expression. Northern blotting, real-time PCR and Western blotting demonstrated that E-cadherin expression was remarkably decreased under hypoxia in both SKOV3 and OVCAR3 cells, but not in normal OSE cells. mRNA expression of SNAIL was increased under hypoxia in both ovarian cancer cell lines. Invasion assay revealed that hypoxia increases the invasiveness of ovarian cancer cells. Accordingly, the present study demonstrated that hypoxia induces down-regulation of E-cadherin in ovarian carcinoma cells, via up-regulation of the transcriptional repressor SNAIL. These findings suggest that hypoxia plays an important role in the change in intercellular attachment, which may be involved in the initiation of tumor progression of ovarian cancer cells.},
  pmcid = {PMC1868286},
  pmid = {14507651},
  file = {/Users/grantgreene/Zotero/storage/MME7Y85E/Imai et al. - 2003 - Hypoxia Attenuates the Expression of E-Cadherin vi.pdf}
}

@article{condorelliCaspaseCleavageEnhances2001,
  title = {Caspase Cleavage Enhances the Apoptosis-Inducing Effects of {{BAD}}},
  author = {Condorelli, F. and Salomoni, P. and Cotteret, S. and Cesi, V. and Srinivasula, S. M. and Alnemri, E. S. and Calabretta, B.},
  year = {2001},
  month = may,
  journal = {Molecular and Cellular Biology},
  volume = {21},
  number = {9},
  pages = {3025--3036},
  issn = {0270-7306},
  doi = {10.1128/MCB.21.9.3025-3036.2001},
  abstract = {The function of BAD, a proapoptotic member of the Bcl-2 family, is regulated primarily by rapid changes in phosphorylation that modulate its protein-protein interactions and subcellular localization. We show here that, during interleukin-3 (IL-3) deprivation-induced apoptosis of 32Dcl3 murine myeloid precursor cells, BAD is cleaved by a caspase(s) at its N terminus to generate a 15-kDa truncated protein. The 15-kDa truncated BAD is a more potent inducer of apoptosis than the wild-type protein, whereas a mutant BAD resistant to caspase 3 cleavage is a weak apoptosis inducer. Truncated BAD is detectable only in the mitochondrial fraction, interacts with BCL-X(L) at least as effectively as the wild-type protein, and is more potent than wild-type BAD in inducing cytochrome c release. Human BAD, which is 43 amino acids shorter than its mouse counterpart, is also cleaved by a caspase(s) upon exposure of Jurkat T cells to anti-FAS antibody, tumor necrosis factor alpha (TNF-alpha), or TRAIL. Moreover, a truncated form of human BAD lacking the N-terminal 28 amino acids is more potent than wild-type BAD in inducing apoptosis. The generation of truncated BAD was blocked by Bcl-2 in IL-3-deprived 32Dcl3 cells but not in Jurkat T cells exposed to anti-FAS antibody, TNF-alpha, or TRAIL. Together, these findings point to a novel and important role for BAD in maintaining the apoptotic phenotype in response to various apoptosis inducers.},
  langid = {english},
  pmcid = {PMC86931},
  pmid = {11287608},
  keywords = {Animals,Apoptosis,bcl-Associated Death Protein,bcl-X Protein,Binding Sites,Carrier Proteins,Caspase 3,Caspases,Cell Survival,Culture Media,Cytochrome c Group,Hematopoietic Stem Cells,Humans,Interleukin-3,Jurkat Cells,Mice,Mitochondria,Phosphorylation,Proto-Oncogene Proteins c-bcl-2,Subcellular Fractions},
  file = {/Users/eregan/Zotero/storage/8NR7E9AZ/Condorelli et al. - 2001 - Caspase cleavage enhances the apoptosis-inducing e.pdf;/Users/eregan/Zotero/storage/PBWYGUAV/Condorelli et al. - 2001 - Caspase cleavage enhances the apoptosis-inducing e.pdf;/Users/eregan/Zotero/storage/ZJ7N7HNS/Condorelli et al. - 2001 - Caspase cleavage enhances the apoptosis-inducing e.pdf}
}

@article{zhouUnderstandingGeneCircuits2011,
  title = {Understanding Gene Circuits at Cell-Fate Branch Points for Rational Cell Reprogramming},
  author = {Zhou, Joseph X. and Huang, Sui},
  year = {2011},
  month = feb,
  journal = {Trends in genetics: TIG},
  volume = {27},
  number = {2},
  pages = {55--62},
  issn = {0168-9525},
  doi = {10.1016/j.tig.2010.11.002},
  abstract = {Cell-type reprogramming, the artificial induction of a switch of cell lineage and developmental stage, holds great promise for regenerative medicine. However, how does the metazoan body itself 'program' the various cell lineages in the first place? Knowledge of how multipotent cells make cell-fate decisions and commit to a particular lineage is crucial for a rational reprogramming strategy and to avoid trial-and-error approaches in choosing the appropriate set of transcription factors to use. In the past few years, a general principle has emerged in which small gene circuits of cross-inhibition and self-activation govern the decision at branch points of cell development. A formal theoretical treatment of such circuits that deal with their dynamics on the 'epigenetic landscape' could offer some guidance to find the optimal way of cell reprogramming.},
  langid = {english},
  pmid = {21146896},
  keywords = {Animals,Cell Lineage,Epigenesis; Genetic,Gene Regulatory Networks,Models; Genetic}
}

@article{yanCdc6RegulatedE2F1998,
  title = {Cdc6 Is Regulated by {{E2F}} and Is Essential for {{DNA}} Replication in Mammalian Cells},
  author = {Yan, Z. and DeGregori, J. and Shohet, R. and Leone, G. and Stillman, B. and Nevins, J. R. and Williams, R. S.},
  year = {1998},
  month = mar,
  journal = {Proceedings of the National Academy of Sciences of the United States of America},
  volume = {95},
  number = {7},
  pages = {3603--3608},
  issn = {0027-8424},
  doi = {10.1073/pnas.95.7.3603},
  abstract = {Cdc6 has a critical regulatory role in the initiation of DNA replication in yeasts, but its function in mammalian cells has not been characterized. We show here that Cdc6 is expressed selectively in proliferating but not quiescent mammalian cells, both in culture and within tissues of intact animals. During the transition from a growth-arrested to a proliferative state, transcription of mammalian Cdc6 is regulated by E2F proteins, as revealed by a functional analysis of the human Cdc6 promoter and by the ability of exogenously expressed E2F proteins to stimulate the endogenous Cdc6 gene. Immunodepletion of Cdc6 by microinjection of anti-Cdc6 antibody blocks initiation of DNA replication in a human tumor cell line. We conclude that expression of human Cdc6 is regulated in response to mitogenic signals though transcriptional control mechanisms involving E2F proteins, and that Cdc6 is required for initiation of DNA replication in mammalian cells.},
  langid = {english},
  pmcid = {PMC19882},
  pmid = {9520412},
  keywords = {Animals,Carrier Proteins,Cell Cycle,Cell Cycle Proteins,Cell Line,DNA Replication,DNA-Binding Proteins,E2F Transcription Factors,Gene Expression Regulation,Humans,Mice,Nuclear Proteins,Organ Specificity,Retinoblastoma-Binding Protein 1,Signal Transduction,Transcription Factor DP1,Transcription Factors},
  file = {/Users/eregan/Zotero/storage/998EQI9M/Yan et al. - 1998 - Cdc6 is regulated by E2F and is essential for DNA .pdf;/Users/eregan/Zotero/storage/DMU8UXHC/Yan et al. - 1998 - Cdc6 is regulated by E2F and is essential for DNA .pdf;/Users/eregan/Zotero/storage/EVLF97XB/Yan et al. - 1998 - Cdc6 is regulated by E2F and is essential for DNA .pdf}
}

@article{yoshidaRegulationGemininCdt12004,
  title = {Regulation of {{Geminin}} and {{Cdt1}} Expression by {{E2F}} Transcription Factors},
  author = {Yoshida, Kenichi and Inoue, Ituro},
  year = {2004},
  month = may,
  journal = {Oncogene},
  volume = {23},
  number = {21},
  pages = {3802--3812},
  issn = {0950-9232},
  doi = {10.1038/sj.onc.1207488},
  abstract = {Geminin and Cdt1 play an essential role in the initiation of DNA replication, by regulating the chromatin loading of the MCM complex. In this study, we showed that the transcription of human Geminin and Cdt1, as well as that of MCM7, is activated by transcription factors E2F1-4, but not by factors E2F5-7. Analysis of various Geminin and Cdt1 promoter constructs showed that an E2F-responsive sequence in the vicinity of the transcription initiation site is necessary for the transcriptional activation. The promoter activity for human Geminin was activated by the E7, but not E6, oncogene of human papillomavirus type 16. While E2F1-induced activation of human Cdt1 gene transcription was suppressed by pRb, but not by p107 or p130, its E2F4-induced activation was suppressed by pRb, p107, and p130. Furthermore, the promoter activities of human Geminin and Cdt1 were demonstrated to be growth-dependent. Taken together, the results demonstrate that Geminin and Cdt1 constitute targets for various members of the E2F family of transcription factors, and that expression of Geminin and Cdt1 is perhaps mediated by the activation of a pRb/E2F pathway.},
  langid = {english},
  pmid = {14990995},
  keywords = {Base Sequence,Cell Cycle Proteins,DNA Replication,DNA-Binding Proteins,E2F Transcription Factors,E2F1 Transcription Factor,E2F4 Transcription Factor,E2F5 Transcription Factor,Geminin,Gene Expression Regulation,Humans,Minichromosome Maintenance Complex Component 7,Molecular Sequence Data,Nuclear Proteins,Promoter Regions; Genetic,Reverse Transcriptase Polymerase Chain Reaction,Transcription Factors},
  file = {/Users/eregan/Zotero/storage/BBPJNHBP/Yoshida and Inoue - 2004 - Regulation of Geminin and Cdt1 expression by E2F t.pdf;/Users/eregan/Zotero/storage/Q3GIWVTI/Yoshida and Inoue - 2004 - Regulation of Geminin and Cdt1 expression by E2F t.pdf}
}

@article{ruoslahtiAddressSystemVasculature2000,
  title = {An Address System in the Vasculature of Normal Tissues and Tumors},
  author = {Ruoslahti, E. and Rajotte, D.},
  year = {2000},
  journal = {Annual Review of Immunology},
  volume = {18},
  pages = {813--827},
  issn = {0732-0582},
  doi = {10.1146/annurev.immunol.18.1.813},
  abstract = {The vasculature of individual tissues is highly specialized. The endothelium in lymphoid tissues expresses tissue-specific receptors for lymphocyte homing, and recent work utilizing phage homing has revealed an unprecedented degree of specialization in the vasculature of other normal tissues. In vivo screening of libraries of phage that displace random peptide sequences on their surfaces has yielded specific homing peptides for a large number of normal tissues. The tissue-specific endothelial molecules to which the phage peptides home may serve as receptors for metastasizing malignant cells. Probing of tumor vasculature has yielded peptides that home to endothelial receptors expressed selectively in angiogenic neovasculature. These receptors, and those specific for the vasculature of individual normal tissues, are likely to be useful in targeting therapies to specific sites.},
  langid = {english},
  pmid = {10837076},
  keywords = {Animals,Biomarkers,Cell Movement,Endothelium; Vascular,Humans,Lymphoid Tissue,Neoplasms,Neovascularization; Pathologic}
}

@article{rajStochasticMRNASynthesis2006,
  title = {Stochastic {{mRNA}} Synthesis in Mammalian Cells},
  author = {Raj, Arjun and Peskin, Charles S. and Tranchina, Daniel and Vargas, Diana Y. and Tyagi, Sanjay},
  year = {2006},
  month = oct,
  journal = {PLoS biology},
  volume = {4},
  number = {10},
  pages = {e309},
  issn = {1545-7885},
  doi = {10.1371/journal.pbio.0040309},
  abstract = {Individual cells in genetically homogeneous populations have been found to express different numbers of molecules of specific proteins. We investigated the origins of these variations in mammalian cells by counting individual molecules of mRNA produced from a reporter gene that was stably integrated into the cell's genome. We found that there are massive variations in the number of mRNA molecules present in each cell. These variations occur because mRNAs are synthesized in short but intense bursts of transcription beginning when the gene transitions from an inactive to an active state and ending when they transition back to the inactive state. We show that these transitions are intrinsically random and not due to global, extrinsic factors such as the levels of transcriptional activators. Moreover, the gene activation causes burst-like expression of all genes within a wider genomic locus. We further found that bursts are also exhibited in the synthesis of natural genes. The bursts of mRNA expression can be buffered at the protein level by slow protein degradation rates. A stochastic model of gene activation and inactivation was developed to explain the statistical properties of the bursts. The model showed that increasing the level of transcription factors increases the average size of the bursts rather than their frequency. These results demonstrate that gene expression in mammalian cells is subject to large, intrinsically random fluctuations and raise questions about how cells are able to function in the face of such noise.},
  langid = {english},
  pmcid = {PMC1563489},
  pmid = {17048983},
  keywords = {Animals,CHO Cells,Cricetinae,Gene Expression Regulation,Genes; Reporter,Genetic Vectors,In Situ Hybridization,In Situ Hybridization; Fluorescence,Models; Genetic,Models; Theoretical,RNA Polymerase II,RNA; Messenger,Stochastic Processes,Transcription; Genetic,Transcriptional Activation},
  file = {/Users/eregan/Zotero/storage/W9PZ2TLS/Raj et al. - 2006 - Stochastic mRNA synthesis in mammalian cells.pdf}
}

@article{yinGIT1ScaffoldERK12005,
  title = {{{GIT1}} Is a Scaffold for {{ERK1}}/2 Activation in Focal Adhesions},
  author = {Yin, Guoyong and Zheng, Qinlei and Yan, Chen and Berk, Bradford C.},
  year = {2005},
  month = jul,
  journal = {The Journal of Biological Chemistry},
  volume = {280},
  number = {30},
  pages = {27705--27712},
  issn = {0021-9258},
  doi = {10.1074/jbc.M502271200},
  abstract = {GIT1 (G protein-coupled receptor kinase-interacting protein 1) has been shown to regulate focal adhesion disassembly. We previously reported that GIT1 associates with MEK1 and acts as a scaffold to enhance ERK1/2 activation. Here, we show that GIT1 co-localizes with ERK1/2 in focal adhesions and regulates cell migration in vascular smooth muscle cells, HEK293 cells, and HeLa cells. Immunofluorescence showed that GIT1 co-localized with phospho-ERK1/2 in focal adhesions after epidermal growth factor stimulation. Because Src is required for both GIT1 tyrosine phosphorylation and focal adhesion disassembly, we studied the effects of Src on GIT1-ERK1/2 interactions. PP2 (4-amino-5-(4-chlorophenyl)-7-(t-butyl)pyrazolo[3,4-d]pyrimidine) inhibited association of GIT1 with ERK1/2, and their co-localization in focal adhesions was dramatically decreased in SYF-/- cells. GIT1 small interfering RNA significantly inhibited ERK1/2 recruitment to and activation in focal adhesions. GIT1 small interfering RNA and mutated GIT1 lacking the MEK1 binding domain significantly decreased epidermal growth factor-stimulated cell spreading and migration, suggesting that GIT1-mediated events such as ERK1/2 activation are required for spreading and migration. In summary, the present study further supports a key role for GIT1 (a MEK1-binding protein) as a scaffold for signal transduction in focal adhesions.},
  langid = {english},
  pmid = {15923189},
  keywords = {Adaptor Proteins; Signal Transducing,Animals,Cell Cycle Proteins,Cell Line,Cell Movement,Chemotaxis,Cytoskeleton,Enzyme Activation,Epidermal Growth Factor,Focal Adhesions,GTPase-Activating Proteins,HeLa Cells,Humans,Immunoblotting,Immunoprecipitation,Mice,Microscopy; Fluorescence,Mitogen-Activated Protein Kinase 1,Mitogen-Activated Protein Kinase 3,Mutation,Phosphoproteins,Phosphorylation,Plasmids,Protein Binding,Protein Structure; Tertiary,RNA Interference,RNA; Small Interfering,Signal Transduction,src-Family Kinases,Subcellular Fractions,Time Factors,Transfection,Tyrosine}
}

@article{naritaCellularSenescenceChromatin2007,
  title = {Cellular Senescence and Chromatin Organisation},
  author = {Narita, M.},
  year = {2007},
  month = mar,
  journal = {British Journal of Cancer},
  volume = {96},
  number = {5},
  pages = {686--691},
  issn = {0007-0920},
  doi = {10.1038/sj.bjc.6603636},
  abstract = {Despite the potential importance of senescence in tumour suppression, its effector mechanism is poorly understood. Recent studies suggest that alterations in the chromatin environment might add an additional layer of stability to the phenotype. In this review, recent discoveries on the interplay between senescence and chromatin biology are overviewed.},
  langid = {english},
  pmcid = {PMC2360064},
  pmid = {17311013},
  keywords = {Animals,Cellular Senescence,Chromatin,Epigenesis; Genetic,Humans,Neoplasms},
  file = {/Users/eregan/Zotero/storage/G8HHUXBW/Narita - 2007 - Cellular senescence and chromatin organisation.pdf}
}

@article{leoneMycRasCollaborate1997,
  title = {Myc and {{Ras}} Collaborate in Inducing Accumulation of Active Cyclin {{E}}/{{Cdk2}} and {{E2F}}},
  author = {Leone, Gustavo and DeGregori, James and Sears, Rosalie and Jakoi, Laszlo and Nevins, Joseph R},
  year = {1997},
  journal = {Nature},
  volume = {387},
  number = {6631},
  pages = {422--426},
  publisher = {{Nature Publishing Group}}
}

@article{tilghmanMatrixRigidityRegulates2010,
  title = {Matrix Rigidity Regulates Cancer Cell Growth and Cellular Phenotype},
  author = {Tilghman, Robert W. and Cowan, Catharine R. and Mih, Justin D. and Koryakina, Yulia and Gioeli, Daniel and {Slack-Davis}, Jill K. and Blackman, Brett R. and Tschumperlin, Daniel J. and Parsons, J. Thomas},
  year = {2010},
  month = sep,
  journal = {PloS One},
  volume = {5},
  number = {9},
  pages = {e12905},
  issn = {1932-6203},
  doi = {10.1371/journal.pone.0012905},
  abstract = {BACKGROUND: The mechanical properties of the extracellular matrix have an important role in cell growth and differentiation. However, it is unclear as to what extent cancer cells respond to changes in the mechanical properties (rigidity/stiffness) of the microenvironment and how this response varies among cancer cell lines. METHODOLOGY/PRINCIPAL FINDINGS: In this study we used a recently developed 96-well plate system that arrays extracellular matrix-conjugated polyacrylamide gels that increase in stiffness by at least 50-fold across the plate. This plate was used to determine how changes in the rigidity of the extracellular matrix modulate the biological properties of tumor cells. The cell lines tested fall into one of two categories based on their proliferation on substrates of differing stiffness: "rigidity dependent" (those which show an increase in cell growth as extracellular rigidity is increased), and "rigidity independent" (those which grow equally on both soft and stiff substrates). Cells which grew poorly on soft gels also showed decreased spreading and migration under these conditions. More importantly, seeding the cell lines into the lungs of nude mice revealed that the ability of cells to grow on soft gels in vitro correlated with their ability to grow in a soft tissue environment in vivo. The lung carcinoma line A549 responded to culture on soft gels by expressing the differentiated epithelial marker E-cadherin and decreasing the expression of the mesenchymal transcription factor Slug. CONCLUSIONS/SIGNIFICANCE: These observations suggest that the mechanical properties of the matrix environment play a significant role in regulating the proliferation and the morphological properties of cancer cells. Further, the multiwell format of the soft-plate assay is a useful and effective adjunct to established 3-dimensional cell culture models.},
  langid = {english},
  pmcid = {PMC2944843},
  pmid = {20886123},
  keywords = {Animals,Biomechanical Phenomena,Cell Line; Tumor,Cell Movement,Cell Proliferation,Extracellular Matrix,Humans,Mice,Neoplasms},
  file = {/Users/eregan/Zotero/storage/QCRIJ7PW/Tilghman et al. - 2010 - Matrix rigidity regulates cancer cell growth and c.pdf}
}

@article{ouyangPhysicalAssociationPhosphorylation1999,
  title = {The Physical Association and Phosphorylation of {{Cdc25C}} Protein Phosphatase by {{Prk}}},
  author = {Ouyang, B. and Li, W. and Pan, H. and Meadows, J. and Hoffmann, I. and Dai, W.},
  year = {1999},
  month = oct,
  journal = {Oncogene},
  volume = {18},
  number = {44},
  pages = {6029--6036},
  issn = {0950-9232},
  doi = {10.1038/sj.onc.1202983},
  abstract = {prk encodes a protein serine/threonine kinase involved in regulating M phase functions during the cell cycle. We have expressed His6-Prk and His6-Cdc25C proteins using the baculoviral vector expression system. Purified recombinant His6-Prk, but not a kinase-defective mutant His6-PrkK52R, is capable of strongly phosphorylating His6-Cdc25C in vitro. Co-immunoprecipitation and affinity column chromatography experiments demonstrate that GST-Prk and native Cdc25C interact. When co-infected with His6-Prk and His6-Cdc25C recombinant baculoviruses, sf-9 cells produce His6-Cdc25C antigen with an additional slower mobility band on denaturing polyacrylamide gels compared with cells infected with His6-Cdc25C baculovirus alone. In addition, His6-Cdc25C immunoprecipitated from sf-9 cells co-infected with His6-Prk and His6-Cdc25C baculoviruses, but not with His6-PrkK52R and His6-Cdc25C baculoviruses, contains a greatly enhanced kinase activity that phosphorylates His6-Cdc25C in vitro. Moreover, phosphopeptide mapping shows that His6-Prk phosphorylates His6-Cdc25C at two sites in vitro and that the major phosphorylation site co-migrates with the one that is phosphorylated in vivo in asynchonized cells. Further studies reveal that His6-Prk phosphorylates Cdc25C on serine216, a residue also phosphorylated by Chk1 and Chk2. Together, these observations strongly suggest that Prk's role in mitosis is at least partly mediated through direct regulation of Cdc25C.},
  langid = {english},
  pmid = {10557092},
  keywords = {Animals,Baculoviridae,Blotting; Western,cdc25 Phosphatases,Cell Cycle,Cell Cycle Proteins,Cells; Cultured,Glutathione Transferase,Humans,Insecta,Phosphorylation,Precipitin Tests,Protein Kinase C,Protein-Serine-Threonine Kinases,Recombinant Proteins},
  file = {/Users/eregan/Zotero/storage/94JWMVKC/Ouyang et al. - 1999 - The physical association and phosphorylation of Cd.pdf;/Users/eregan/Zotero/storage/HGBDW46T/Ouyang et al. - 1999 - The physical association and phosphorylation of Cd.pdf}
}

@article{huangShapedependentControlCell2000,
  title = {Shape-Dependent Control of Cell Growth, Differentiation, and Apoptosis: Switching between Attractors in Cell Regulatory Networks},
  shorttitle = {Shape-Dependent Control of Cell Growth, Differentiation, and Apoptosis},
  author = {Huang, S. and Ingber, D. E.},
  year = {2000},
  month = nov,
  journal = {Experimental Cell Research},
  volume = {261},
  number = {1},
  pages = {91--103},
  issn = {0014-4827},
  doi = {10.1006/excr.2000.5044},
  abstract = {Development of characteristic tissue patterns requires that individual cells be switched locally between different phenotypes or "fates;" while one cell may proliferate, its neighbors may differentiate or die. Recent studies have revealed that local switching between these different gene programs is controlled through interplay between soluble growth factors, insoluble extracellular matrix molecules, and mechanical forces which produce cell shape distortion. Although the precise molecular basis remains unknown, shape-dependent control of cell growth and function appears to be mediated by tension-dependent changes in the actin cytoskeleton. However, the question remains: how can a generalized physical stimulus, such as cell distortion, activate the same set of genes and signaling proteins that are triggered by molecules which bind to specific cell surface receptors. In this article, we use computer simulations based on dynamic Boolean networks to show that the different cell fates that a particular cell can exhibit may represent a preprogrammed set of common end programs or "attractors" which self-organize within the cell's regulatory networks. In this type of dynamic network model of information processing, generalized stimuli (e.g., mechanical forces) and specific molecular cues elicit signals which follow different trajectories, but eventually converge onto one of a small set of common end programs (growth, quiescence, differentiation, apoptosis, etc.). In other words, if cells use this type of information processing system, then control of cell function would involve selection of preexisting (latent) behavioral modes of the cell, rather than instruction by specific binding molecules. Importantly, the results of the computer simulation closely mimic experimental data obtained with living endothelial cells. The major implication of this finding is that current methods used for analysis of cell function that rely on characterization of linear signaling pathways or clusters of genes with common activity profiles may overlook the most critical features of cellular information processing which normally determine how signal specificity is established and maintained in living cells.},
  langid = {english},
  pmid = {11082279},
  keywords = {Animals,Apoptosis,Cell Differentiation,Cell Division,Cell Physiological Phenomena,Cell Size,Homeostasis,Humans,Models; Biological,NASA Discipline Cell Biology,Non-NASA Center}
}

@article{zhouPredictingPancreasCell2011,
  title = {Predicting Pancreas Cell Fate Decisions and Reprogramming with a Hierarchical Multi-Attractor Model},
  author = {Zhou, Joseph Xu and Brusch, Lutz and Huang, Sui},
  year = {2011},
  month = mar,
  journal = {PloS One},
  volume = {6},
  number = {3},
  pages = {e14752},
  issn = {1932-6203},
  doi = {10.1371/journal.pone.0014752},
  abstract = {Cell fate reprogramming, such as the generation of insulin-producing {$\beta$} cells from other pancreas cells, can be achieved by external modulation of key transcription factors. However, the known gene regulatory interactions that form a complex network with multiple feedback loops make it increasingly difficult to design the cell reprogramming scheme because the linear regulatory pathways as schemes of causal influences upon cell lineages are inadequate for predicting the effect of transcriptional perturbation. However, sufficient information on regulatory networks is usually not available for detailed formal models. Here we demonstrate that by using the qualitatively described regulatory interactions as the basis for a coarse-grained dynamical ODE (ordinary differential equation) based model, it is possible to recapitulate the observed attractors of the exocrine and {$\beta$}, {$\delta$}, {$\alpha$} endocrine cells and to predict which gene perturbation can result in desired lineage reprogramming. Our model indicates that the constraints imposed by the incompletely elucidated regulatory network architecture suffice to build a predictive model for making informed decisions in choosing the set of transcription factors that need to be modulated for fate reprogramming.},
  langid = {english},
  pmcid = {PMC3056652},
  pmid = {21423725},
  keywords = {Animals,Cell Differentiation,Cell Lineage,Cellular Reprogramming,Computer Simulation,Gene Expression Profiling,Gene Expression Regulation,Gene Knockout Techniques,Gene Regulatory Networks,Mice,Models; Biological,Pancreas,Reference Standards},
  file = {/Users/eregan/Zotero/storage/M7RKPN8D/Zhou et al. - 2011 - Predicting pancreas cell fate decisions and reprog.pdf}
}

@article{ehmerControlProliferationCancer2016,
  title = {Control of {{Proliferation}} and {{Cancer Growth}} by the {{Hippo Signaling Pathway}}},
  author = {Ehmer, Ursula and Sage, Julien},
  year = {2016},
  month = feb,
  journal = {Molecular cancer research: MCR},
  volume = {14},
  number = {2},
  pages = {127--140},
  issn = {1557-3125},
  doi = {10.1158/1541-7786.MCR-15-0305},
  abstract = {The control of cell division is essential for normal development and the maintenance of cellular homeostasis. Abnormal cell proliferation is associated with multiple pathological states, including cancer. Although the Hippo/YAP signaling pathway was initially thought to control organ size and growth, increasing evidence indicates that this pathway also plays a major role in the control of proliferation independent of organ size control. In particular, accumulating evidence indicates that the Hippo/YAP signaling pathway functionally interacts with multiple other cellular pathways and serves as a central node in the regulation of cell division, especially in cancer cells. Here, recent observations are highlighted that connect Hippo/YAP signaling to transcription, the basic cell-cycle machinery, and the control of cell division. Furthermore, the oncogenic and tumor-suppressive attributes of YAP/TAZ are reviewed, which emphasizes the relevance of the Hippo pathway in cancer.},
  langid = {english},
  pmcid = {PMC4755889},
  pmid = {26432795},
  keywords = {Adaptor Proteins; Signal Transducing,Cell Division,Cell Proliferation,Humans,Neoplasms,Phosphoproteins,Protein-Serine-Threonine Kinases,Signal Transduction,Transcription Factors,Transcription; Genetic},
  file = {/Users/eregan/Zotero/storage/VNQLWE4A/Ehmer and Sage - 2016 - Control of Proliferation and Cancer Growth by the .pdf}
}

@article{Minamino:2004tg,
  title = {Akt-Induced Cellular Senescence: Implication for Human Disease.},
  author = {Minamino, Tohru and Miyauchi, Hideyuki and Tateno, Kaoru and Kunieda, Takeshige and Komuro, Issei},
  year = {2004},
  month = apr,
  journal = {Cell Cycle},
  volume = {3},
  number = {4},
  pages = {449--451}
}

@article{minNFkBEpithelialMesenchymal2008,
  title = {{{NF-$\kappa$B}} and Epithelial to Mesenchymal Transition of Cancer},
  author = {Min, Chengyin and Eddy, Sean F. and Sherr, David H. and Sonenshein, Gail E.},
  year = {2008},
  journal = {Journal of Cellular Biochemistry},
  volume = {104},
  number = {3},
  pages = {733--744},
  issn = {1097-4644},
  doi = {10.1002/jcb.21695},
  abstract = {During progression of an in situ to an invasive cancer, epithelial cells lose expression of proteins that promote cell\textendash cell contact, and acquire mesenchymal markers, which promote cell migration and invasion. These events bear extensive similarities to the process of epithelial to mesenchymal transition (EMT), which has been recognized for several decades as critical feature of embryogenesis. The NF-{$\kappa$}B family of transcription factors plays pivotal roles in both promoting and maintaining an invasive phenotype. After briefly describing the NF-{$\kappa$}B family and its role in cancer, in this review we will first describe studies elucidating the functions of NF-{$\kappa$}B in transcription of master regulator genes that repress an epithelial phenotype. In the second half, we discuss the roles of NF-{$\kappa$}B in control of mesenchymal genes critical for promoting and maintaining an invasive phenotype. Overall, NF-{$\kappa$}B is identified as a key target in prevention and in the treatment of invasive carcinomas. J. Cell. Biochem. 104: 733\textendash 744, 2008. \textcopyright{} 2008 Wiley-Liss, Inc.},
  langid = {english},
  keywords = {MMP-2,MMP-9,Slug,Snail,Twist,vimentin,ZEB},
  file = {/Users/eregan/Zotero/storage/LVU6JLWZ/Min et al. - 2008 - NF-κB and epithelial to mesenchymal transition of .pdf;/Users/eregan/Zotero/storage/FZ7QLJPE/jcb.html}
}

@article{inoue-yamauchiEMTinducingTranscriptionFactor2020,
  title = {{{EMT-inducing}} Transcription Factor {{ZEB1-associated}} Resistance to the {{BCL-2}}/{{BCL-XL}} Inhibitor Is Overcome by {{BIM}} Upregulation in Ovarian Clear Cell Carcinoma Cells},
  author = {{Inoue-Yamauchi}, Akane and Oda, Hideaki},
  year = {2020},
  month = jun,
  journal = {Biochemical and Biophysical Research Communications},
  volume = {526},
  number = {3},
  pages = {612--617},
  issn = {1090-2104},
  doi = {10.1016/j.bbrc.2020.03.139},
  abstract = {Ovarian clear cell carcinoma (OCCC) is an aggressive subtype of epithelial ovarian cancer, which generally exhibits chemoresistance. Effective therapy for OCCC is currently unavailable, requiring the development of new therapeutic strategies. ABT-263 (navitoclax), an inhibitor of the anti-apoptotic BCL-2/BCL-XL, has a potent ability of inducing death in cancer cells; however, the therapeutic effect of ABT-263 in OCCC remains unclear. Epithelial cells undergo epithelial-mesenchymal transition (EMT) to acquire a mesenchymal phenotype, which is known to contribute to the development of resistance against therapeutic agents. In this study, we revealed that the sensitivity of OCCC cells to ABT-263 was associated with the epithelial/mesenchymal status of the cells. While the OCCC cells with an epithelial phenotype were ABT-263-sensitive, those with a mesenchymal phenotype were ABT-263-resistant, which was accompanied by an insufficient expression of the pro-apoptotic BH3 protein BIM. Mechanistically, the EMT-inducing transcription factor, ZEB1 down-regulated BIM transcription by binding to BIM promoter, resulting in resistance to ABT-263. It is noteworthy that ZEB1-associated ABT-263 resistance was overcome by an HDAC inhibitor, FK228 (romidepsin), through the up-regulation of BIM. In summary, our study provides evidence for a mechanism for ABT-263 resistance in OCCC cells as well as a potential therapeutic strategy to overcome it.},
  langid = {english},
  pmid = {32247610},
  keywords = {ABT-263,Adenocarcinoma Clear Cell,Aniline Compounds,Antineoplastic Agents,Bcl-2-Like Protein 11,bcl-X Protein,Cell Line Tumor,Drug resistance,Drug Resistance Neoplasm,Epithelial-mesenchymal transition,Epithelial-Mesenchymal Transition,Female,FK228,Gene Expression Regulation Neoplastic,Humans,Ovarian clear cell carcinoma,Ovarian Neoplasms,Proto-Oncogene Proteins c-bcl-2,Sulfonamides,Up-Regulation,Zinc Finger E-box-Binding Homeobox 1}
}

@article{israelIKKComplexCentral2010,
  title = {The {{IKK Complex}}, a {{Central Regulator}} of {{NF- B Activation}}},
  author = {Israel, A.},
  year = {2010},
  month = mar,
  journal = {Cold Spring Harbor Perspectives in Biology},
  volume = {2},
  number = {3},
  pages = {a000158-a000158},
  issn = {1943-0264},
  doi = {10.1101/cshperspect.a000158},
  langid = {english},
  file = {/Users/eregan/Zotero/storage/XIILZC3A/Israel - 2010 - The IKK Complex, a Central Regulator of NF- B Acti.pdf}
}

@article{yangWntSignalingSnail12015,
  title = {Wnt Signaling through {{Snail1}} and {{Zeb1}} Regulates Bone Metastasis in Lung Cancer},
  author = {Yang, Xinghai and Li, Lei and Huang, Quan and Xu, Wei and Cai, Xiaopan and Zhang, Jishen and Yan, Wangjun and Song, Dianwen and Liu, Tielong and Zhou, Wang and Li, Zhenxi and Yang, Cheng and Dang, Yongyan and Xiao, Jianru},
  year = {2015},
  journal = {American Journal of Cancer Research},
  volume = {5},
  number = {2},
  pages = {748--755},
  issn = {2156-6976},
  abstract = {Wnt-{$\beta$}-catenin signaling participates in the epithelial-mesenchymal transition (EMT) in a variety of cancers; however, its role in lung cancer induced bone metastasis and the underlying mechanisms remain unclear. Here, we demonstrate that {$\beta$}-catenin, Snail1 and Zeb1 were significantly upregulated in bone metastasis tissues from human and mouse compared with the normal controls. E-cadherin expression is negatively regulated by Zeb1, Snail1 and {$\beta$}-catenin during bone metastasis tissues induced by lung cancer. Knocking down Zeb1 and Snail1 in lung cancer cell lines showed increased E-cadherin mRNA expression and less invasion compared with the original cell lines. In addition, {$\beta$}-catenin knockdown led to the increase of E-cadherin and the decrease of Zeb1 and Snail1, which in turn inhibited the invasive properties of lung cancer. Our results demonstrated that Wnt signaling through Snail1 and Zeb1 regulates bone metastasis in lung cancer.},
  langid = {english},
  pmcid = {PMC4396030},
  pmid = {25973312},
  keywords = {-catenin,Bone metastasis,E-cadherin,Snail1,Zeb1}
}
CitationDictionary}
```
