## Supplementary File 1 for "A Boolean network model of hypoxia, mechanosensing and TGF-β signaling captures the role of phenotypic plasticity and mutations in tumor metastasis": Hypoxia_EMT_Model.graphml

```
<?xml version="1.0" encoding="UTF-8" standalone="no"?>
<graphml xmlns="http://graphml.graphdrawing.org/xmlns" xmlns:java="http://www.yworks.com/xml/yfiles-common/1.0/java" xmlns:sys="http://www.yworks.com/xml/yfiles-common/markup/primitives/2.0" xmlns:x="http://www.yworks.com/xml/yfiles-common/markup/2.0" xmlns:xsi="http://www.w3.org/2001/XMLSchema-instance" xmlns:y="http://www.yworks.com/xml/graphml" xmlns:yed="http://www.yworks.com/xml/yed/3" xsi:schemaLocation="http://graphml.graphdrawing.org/xmlns http://www.yworks.com/xml/schema/graphml/1.1/ygraphml.xsd">
  <!--Created by yEd 3.22-->
  <key for="port" id="d0" yfiles.type="portgraphics"/>
  <key for="port" id="d1" yfiles.type="portgeometry"/>
  <key for="port" id="d2" yfiles.type="portuserdata"/>
  <key attr.name="url" attr.type="string" for="node" id="d3"/>
  <key attr.name="description" attr.type="string" for="node" id="d4"/>
  <key for="node" id="d5" yfiles.type="nodegraphics"/>
  <key for="graphml" id="d6" yfiles.type="resources"/>
  <key attr.name="url" attr.type="string" for="edge" id="d7"/>
  <key attr.name="description" attr.type="string" for="edge" id="d8"/>
  <key for="edge" id="d9" yfiles.type="edgegraphics"/>
  <graph edgedefault="directed" id="G">
    <node id="n0">
      <data key="d4"/>
      <data key="d5">
        <y:ShapeNode>
          <y:Geometry height="30.0" width="60.0" x="11713.339406468622" y="6407.003623827888"/>
          <y:Fill color="#DCDCDC" transparent="false"/>
          <y:BorderStyle color="#000000" type="line" width="1.0"/>
          <y:NodeLabel alignment="center" autoSizePolicy="content" fontFamily="Dialog" fontSize="12" fontStyle="plain" hasBackgroundColor="false" hasLineColor="false" height="18.1328125" horizontalTextPosition="center" iconTextGap="4" modelName="internal" modelPosition="c" textColor="#000000" verticalTextPosition="bottom" visible="true" width="51.466796875" x="4.2666015625" xml:space="preserve" y="5.93359375">Hypoxia</y:NodeLabel>
          <y:Shape type="rectangle"/>
        </y:ShapeNode>
      </data>
    </node>
    <node id="n1">
      <data key="d4"/>
      <data key="d5">
        <y:ShapeNode>
          <y:Geometry height="30.0" width="94.28571428571429" x="11761.038270545569" y="6599.617384770653"/>
          <y:Fill color="#008080" transparent="false"/>
          <y:BorderStyle color="#000000" type="line" width="1.0"/>
          <y:NodeLabel alignment="center" autoSizePolicy="content" fontFamily="Dialog" fontSize="12" fontStyle="plain" hasBackgroundColor="false" hasLineColor="false" height="18.1328125" horizontalTextPosition="center" iconTextGap="4" modelName="internal" modelPosition="c" textColor="#FFFFFF" verticalTextPosition="bottom" visible="true" width="71.306640625" x="11.489536830356883" xml:space="preserve" y="5.93359375">Hif1a_basal</y:NodeLabel>
          <y:Shape type="rectangle"/>
        </y:ShapeNode>
      </data>
    </node>
    <node id="n2">
      <data key="d4"/>
      <data key="d5">
        <y:ShapeNode>
          <y:Geometry height="30.0" width="85.71428571428571" x="11860.593221038296" y="6657.822791935854"/>
          <y:Fill color="#008080" transparent="false"/>
          <y:BorderStyle color="#000000" type="line" width="1.0"/>
          <y:NodeLabel alignment="center" autoSizePolicy="content" fontFamily="Dialog" fontSize="12" fontStyle="plain" hasBackgroundColor="false" hasLineColor="false" height="18.1328125" horizontalTextPosition="center" iconTextGap="4" modelName="internal" modelPosition="c" textColor="#FFFFFF" verticalTextPosition="bottom" visible="true" width="68.130859375" x="8.791713169643117" xml:space="preserve" y="5.93359375">Hif1a_High</y:NodeLabel>
          <y:Shape type="rectangle"/>
        </y:ShapeNode>
      </data>
    </node>
    <node id="n3">
      <data key="d4"/>
      <data key="d5">
        <y:ShapeNode>
          <y:Geometry height="30.0" width="30.0" x="11913.561884248644" y="6424.736374155389"/>
          <y:Fill color="#008080" transparent="false"/>
          <y:BorderStyle color="#000000" type="line" width="1.0"/>
          <y:NodeLabel alignment="center" autoSizePolicy="content" fontFamily="Dialog" fontSize="12" fontStyle="plain" hasBackgroundColor="false" hasLineColor="false" height="18.1328125" horizontalTextPosition="center" iconTextGap="4" modelName="internal" modelPosition="c" textColor="#FFFFFF" verticalTextPosition="bottom" visible="true" width="27.373046875" x="1.3134765625" xml:space="preserve" y="5.93359375">ROS</y:NodeLabel>
          <y:Shape type="rectangle"/>
        </y:ShapeNode>
      </data>
    </node>
    <node id="n4">
      <data key="d4"/>
      <data key="d5">
        <y:ShapeNode>
          <y:Geometry height="30.0" width="34.285714285714285" x="11860.299311258654" y="6466.34590480228"/>
          <y:Fill color="#008080" transparent="false"/>
          <y:BorderStyle color="#000000" type="line" width="1.0"/>
          <y:NodeLabel alignment="center" autoSizePolicy="content" fontFamily="Dialog" fontSize="12" fontStyle="plain" hasBackgroundColor="false" hasLineColor="false" height="18.1328125" horizontalTextPosition="center" iconTextGap="4" modelName="internal" modelPosition="c" textColor="#FFFFFF" verticalTextPosition="bottom" visible="true" width="34.615234375" x="-0.164760044643117" xml:space="preserve" y="5.93359375">pVHL</y:NodeLabel>
          <y:Shape type="rectangle"/>
        </y:ShapeNode>
      </data>
    </node>
    <node id="n5">
      <data key="d4"/>
      <data key="d5">
        <y:ShapeNode>
          <y:Geometry height="30.0" width="51.42857142857143" x="11718.915871846139" y="6506.607637637171"/>
          <y:Fill color="#008080" transparent="false"/>
          <y:BorderStyle color="#000000" type="line" width="1.0"/>
          <y:NodeLabel alignment="center" autoSizePolicy="content" fontFamily="Dialog" fontSize="12" fontStyle="plain" hasBackgroundColor="false" hasLineColor="false" height="18.1328125" horizontalTextPosition="center" iconTextGap="4" modelName="internal" modelPosition="c" textColor="#FFFFFF" verticalTextPosition="bottom" visible="true" width="49.615234375" x="0.906668526786234" xml:space="preserve" y="5.93359375">PHD1_2</y:NodeLabel>
          <y:Shape type="rectangle"/>
        </y:ShapeNode>
      </data>
    </node>
    <node id="n6">
      <data key="d4"/>
      <data key="d5">
        <y:ShapeNode>
          <y:Geometry height="30.0" width="77.14285714285714" x="11902.983123749114" y="6566.881206808036"/>
          <y:Fill color="#008080" transparent="false"/>
          <y:BorderStyle color="#000000" type="line" width="1.0"/>
          <y:NodeLabel alignment="center" autoSizePolicy="content" fontFamily="Dialog" fontSize="12" fontStyle="plain" hasBackgroundColor="false" hasLineColor="false" height="18.1328125" horizontalTextPosition="center" iconTextGap="4" modelName="internal" modelPosition="c" textColor="#FFFFFF" verticalTextPosition="bottom" visible="true" width="68.611328125" x="4.265764508929351" xml:space="preserve" y="5.93359375">miR_17_92</y:NodeLabel>
          <y:Shape type="rectangle"/>
        </y:ShapeNode>
      </data>
    </node>
    <node id="n7">
      <data key="d4"/>
      <data key="d5">
        <y:ShapeNode>
          <y:Geometry height="30.0" width="30.0" x="11814.920026259608" y="6488.345591143957"/>
          <y:Fill color="#008080" transparent="false"/>
          <y:BorderStyle color="#000000" type="line" width="1.0"/>
          <y:NodeLabel alignment="center" autoSizePolicy="content" fontFamily="Dialog" fontSize="12" fontStyle="plain" hasBackgroundColor="false" hasLineColor="false" height="18.1328125" horizontalTextPosition="center" iconTextGap="4" modelName="internal" modelPosition="c" textColor="#FFFFFF" verticalTextPosition="bottom" visible="true" width="22.708984375" x="3.6455078125" xml:space="preserve" y="5.93359375">FIH</y:NodeLabel>
          <y:Shape type="rectangle"/>
        </y:ShapeNode>
      </data>
    </node>
    <node id="n8">
      <data key="d4"/>
      <data key="d5">
        <y:ShapeNode>
          <y:Geometry height="30.0" width="42.857142857142854" x="12396.163536204835" y="6402.084359881509"/>
          <y:Fill color="#FFE400" transparent="false"/>
          <y:BorderStyle color="#000000" type="line" width="1.0"/>
          <y:NodeLabel alignment="center" autoSizePolicy="content" fontFamily="Dialog" fontSize="12" fontStyle="plain" hasBackgroundColor="false" hasLineColor="false" height="18.1328125" horizontalTextPosition="center" iconTextGap="4" modelName="internal" modelPosition="c" textColor="#000000" verticalTextPosition="bottom" visible="true" width="38.65234375" x="2.102399553570649" xml:space="preserve" y="5.93359375">SNAI1</y:NodeLabel>
          <y:Shape type="rectangle"/>
        </y:ShapeNode>
      </data>
    </node>
    <node id="n9">
      <data key="d4"/>
      <data key="d5">
        <y:ShapeNode>
          <y:Geometry height="30.0" width="34.285714285714285" x="12366.163536204835" y="6644.602728671961"/>
          <y:Fill color="#FFE400" transparent="false"/>
          <y:BorderStyle color="#000000" type="line" width="1.0"/>
          <y:NodeLabel alignment="center" autoSizePolicy="content" fontFamily="Dialog" fontSize="12" fontStyle="plain" hasBackgroundColor="false" hasLineColor="false" height="18.1328125" horizontalTextPosition="center" iconTextGap="4" modelName="internal" modelPosition="c" textColor="#000000" verticalTextPosition="bottom" visible="true" width="30.923828125" x="1.680943080356883" xml:space="preserve" y="5.93359375">LEF1</y:NodeLabel>
          <y:Shape type="rectangle"/>
        </y:ShapeNode>
      </data>
    </node>
    <node id="n10">
      <data key="d4"/>
      <data key="d5">
        <y:ShapeNode>
          <y:Geometry height="30.0" width="42.857142857142854" x="12484.447172164084" y="6517.62249359208"/>
          <y:Fill color="#FFE400" transparent="false"/>
          <y:BorderStyle color="#000000" type="line" width="1.0"/>
          <y:NodeLabel alignment="center" autoSizePolicy="content" fontFamily="Dialog" fontSize="12" fontStyle="plain" hasBackgroundColor="false" hasLineColor="false" height="18.1328125" horizontalTextPosition="center" iconTextGap="4" modelName="internal" modelPosition="c" textColor="#000000" verticalTextPosition="bottom" visible="true" width="38.65234375" x="2.102399553570649" xml:space="preserve" y="5.93359375">SNAI2</y:NodeLabel>
          <y:Shape type="rectangle"/>
        </y:ShapeNode>
      </data>
    </node>
    <node id="n11">
      <data key="d4"/>
      <data key="d5">
        <y:ShapeNode>
          <y:Geometry height="30.0" width="42.857142857142854" x="12484.447172164082" y="6433.01134934278"/>
          <y:Fill color="#FFE400" transparent="false"/>
          <y:BorderStyle color="#000000" type="line" width="1.0"/>
          <y:NodeLabel alignment="center" autoSizePolicy="content" fontFamily="Dialog" fontSize="12" fontStyle="plain" hasBackgroundColor="false" hasLineColor="false" height="18.1328125" horizontalTextPosition="center" iconTextGap="4" modelName="internal" modelPosition="c" textColor="#000000" verticalTextPosition="bottom" visible="true" width="34.908203125" x="3.974469866070649" xml:space="preserve" y="5.93359375">Twist</y:NodeLabel>
          <y:Shape type="rectangle"/>
        </y:ShapeNode>
      </data>
    </node>
    <node id="n12">
      <data key="d4"/>
      <data key="d5">
        <y:ShapeNode>
          <y:Geometry height="30.0" width="51.42857142857143" x="12281.174313527217" y="6402.084359881509"/>
          <y:Fill color="#FFE400" transparent="false"/>
          <y:BorderStyle color="#000000" type="line" width="1.0"/>
          <y:NodeLabel alignment="center" autoSizePolicy="content" fontFamily="Dialog" fontSize="12" fontStyle="plain" hasBackgroundColor="false" hasLineColor="false" height="18.1328125" horizontalTextPosition="center" iconTextGap="4" modelName="internal" modelPosition="c" textColor="#000000" verticalTextPosition="bottom" visible="true" width="47.435546875" x="1.996512276786234" xml:space="preserve" y="5.93359375">miR_34</y:NodeLabel>
          <y:Shape type="rectangle"/>
        </y:ShapeNode>
      </data>
    </node>
    <node id="n13">
      <data key="d4"/>
      <data key="d5">
        <y:ShapeNode>
          <y:Geometry height="30.0" width="77.14285714285714" x="12260.750349554395" y="6533.532725443193"/>
          <y:Fill color="#FFE400" transparent="false"/>
          <y:BorderStyle color="#000000" type="line" width="1.0"/>
          <y:NodeLabel alignment="center" autoSizePolicy="content" fontFamily="Dialog" fontSize="12" fontStyle="plain" hasBackgroundColor="false" hasLineColor="false" height="18.1328125" horizontalTextPosition="center" iconTextGap="4" modelName="internal" modelPosition="c" textColor="#000000" verticalTextPosition="bottom" visible="true" width="68.576171875" x="4.283342633929351" xml:space="preserve" y="5.93359375">miR_200_b</y:NodeLabel>
          <y:Shape type="rectangle"/>
        </y:ShapeNode>
      </data>
    </node>
    <node id="n14">
      <data key="d4"/>
      <data key="d5">
        <y:ShapeNode>
          <y:Geometry height="30.0" width="77.14285714285714" x="12269.82041324866" y="6590.54455437859"/>
          <y:Fill color="#FFE400" transparent="false"/>
          <y:BorderStyle color="#000000" type="line" width="1.0"/>
          <y:NodeLabel alignment="center" autoSizePolicy="content" fontFamily="Dialog" fontSize="12" fontStyle="plain" hasBackgroundColor="false" hasLineColor="false" height="18.1328125" horizontalTextPosition="center" iconTextGap="4" modelName="internal" modelPosition="c" textColor="#000000" verticalTextPosition="bottom" visible="true" width="67.169921875" x="4.986467633929351" xml:space="preserve" y="5.93359375">miR_200_c</y:NodeLabel>
          <y:Shape type="rectangle"/>
        </y:ShapeNode>
      </data>
    </node>
    <node id="n15">
      <data key="d4"/>
      <data key="d5">
        <y:ShapeNode>
          <y:Geometry height="30.0" width="51.42857142857143" x="12423.935230589579" y="6584.602728671961"/>
          <y:Fill color="#FFE400" transparent="false"/>
          <y:BorderStyle color="#000000" type="line" width="1.0"/>
          <y:NodeLabel alignment="center" autoSizePolicy="content" fontFamily="Dialog" fontSize="12" fontStyle="plain" hasBackgroundColor="false" hasLineColor="false" height="18.1328125" horizontalTextPosition="center" iconTextGap="4" modelName="internal" modelPosition="c" textColor="#000000" verticalTextPosition="bottom" visible="true" width="47.06640625" x="2.181082589286234" xml:space="preserve" y="5.93359375">ZEB1_H</y:NodeLabel>
          <y:Shape type="rectangle"/>
        </y:ShapeNode>
      </data>
    </node>
    <node id="n16">
      <data key="d4"/>
      <data key="d5">
        <y:ShapeNode>
          <y:Geometry height="30.0" width="34.285714285714285" x="12400.050706359521" y="6512.719970995882"/>
          <y:Fill color="#FFE400" transparent="false"/>
          <y:BorderStyle color="#000000" type="line" width="1.0"/>
          <y:NodeLabel alignment="center" autoSizePolicy="content" fontFamily="Dialog" fontSize="12" fontStyle="plain" hasBackgroundColor="false" hasLineColor="false" height="18.1328125" horizontalTextPosition="center" iconTextGap="4" modelName="internal" modelPosition="c" textColor="#000000" verticalTextPosition="bottom" visible="true" width="32.248046875" x="1.018833705356883" xml:space="preserve" y="5.93359375">ZEB1</y:NodeLabel>
          <y:Shape type="rectangle"/>
        </y:ShapeNode>
      </data>
    </node>
    <node id="n17">
      <data key="d4"/>
      <data key="d5">
        <y:ShapeNode>
          <y:Geometry height="30.0" width="34.285714285714285" x="12089.932726717076" y="6653.630413892437"/>
          <y:Fill color="#FFE400" transparent="false"/>
          <y:BorderStyle color="#000000" type="line" width="1.0"/>
          <y:NodeLabel alignment="center" autoSizePolicy="content" fontFamily="Dialog" fontSize="12" fontStyle="plain" hasBackgroundColor="false" hasLineColor="false" height="18.1328125" horizontalTextPosition="center" iconTextGap="4" modelName="internal" modelPosition="c" textColor="#000000" verticalTextPosition="bottom" visible="true" width="32.248046875" x="1.018833705356883" xml:space="preserve" y="5.93359375">ZEB2</y:NodeLabel>
          <y:Shape type="rectangle"/>
        </y:ShapeNode>
      </data>
    </node>
    <node id="n18">
      <data key="d4"/>
      <data key="d5">
        <y:ShapeNode>
          <y:Geometry height="30.0" width="42.857142857142854" x="12234.92731790655" y="6482.465736689035"/>
          <y:Fill color="#FFE400" transparent="false"/>
          <y:BorderStyle color="#000000" type="line" width="1.0"/>
          <y:NodeLabel alignment="center" autoSizePolicy="content" fontFamily="Dialog" fontSize="12" fontStyle="plain" hasBackgroundColor="false" hasLineColor="false" height="18.1328125" horizontalTextPosition="center" iconTextGap="4" modelName="internal" modelPosition="c" textColor="#000000" verticalTextPosition="bottom" visible="true" width="47.693359375" x="-2.418108258929351" xml:space="preserve" y="5.93359375">HMGA1</y:NodeLabel>
          <y:Shape type="rectangle"/>
        </y:ShapeNode>
      </data>
    </node>
    <node id="n19">
      <data key="d4"/>
      <data key="d5">
        <y:ShapeNode>
          <y:Geometry height="30.0" width="102.85714285714286" x="12138.967257284821" y="6430.517618190896"/>
          <y:Fill color="#FFE400" transparent="false"/>
          <y:BorderStyle color="#000000" type="line" width="1.0"/>
          <y:NodeLabel alignment="center" autoSizePolicy="content" fontFamily="Dialog" fontSize="12" fontStyle="plain" hasBackgroundColor="false" hasLineColor="false" height="18.1328125" horizontalTextPosition="center" iconTextGap="4" modelName="internal" modelPosition="c" textColor="#000000" verticalTextPosition="bottom" visible="true" width="83.546875" x="9.655133928570649" xml:space="preserve" y="5.93359375">N_bcatenin_H</y:NodeLabel>
          <y:Shape type="rectangle"/>
        </y:ShapeNode>
      </data>
    </node>
    <node id="n20">
      <data key="d4"/>
      <data key="d5">
        <y:ShapeNode>
          <y:Geometry height="30.0" width="188.57142857142858" x="12016.35588933512" y="6534.413855187173"/>
          <y:Fill color="#FFE400" transparent="false"/>
          <y:BorderStyle color="#000000" type="line" width="1.0"/>
          <y:NodeLabel alignment="center" autoSizePolicy="content" fontFamily="Dialog" fontSize="12" fontStyle="plain" hasBackgroundColor="false" hasLineColor="false" height="18.1328125" horizontalTextPosition="center" iconTextGap="4" modelName="internal" modelPosition="c" textColor="#000000" verticalTextPosition="bottom" visible="true" width="146.564453125" x="21.003487723213766" xml:space="preserve" y="5.93359375">bcatenin_Hif1a_complex</y:NodeLabel>
          <y:Shape type="rectangle"/>
        </y:ShapeNode>
      </data>
    </node>
    <node id="n21">
      <data key="d4"/>
      <data key="d5">
        <y:ShapeNode>
          <y:Geometry height="30.0" width="120.0" x="12179.408050423657" y="6656.732681735256"/>
          <y:Fill color="#FFE400" transparent="false"/>
          <y:BorderStyle color="#000000" type="line" width="1.0"/>
          <y:NodeLabel alignment="center" autoSizePolicy="content" fontFamily="Dialog" fontSize="12" fontStyle="plain" hasBackgroundColor="false" hasLineColor="false" height="18.1328125" horizontalTextPosition="center" iconTextGap="4" modelName="internal" modelPosition="c" textColor="#000000" verticalTextPosition="bottom" visible="true" width="102.724609375" x="8.6376953125" xml:space="preserve" y="5.93359375">Ecadherin_mRNA</y:NodeLabel>
          <y:Shape type="rectangle"/>
        </y:ShapeNode>
      </data>
    </node>
    <node id="n22">
      <data key="d4"/>
      <data key="d5">
        <y:ShapeNode>
          <y:Geometry height="30.0" width="120.0" x="12107.021704244198" y="6592.304304067599"/>
          <y:Fill color="#FFE400" transparent="false"/>
          <y:BorderStyle color="#000000" type="line" width="1.0"/>
          <y:NodeLabel alignment="center" autoSizePolicy="content" fontFamily="Dialog" fontSize="12" fontStyle="plain" hasBackgroundColor="false" hasLineColor="false" height="18.1328125" horizontalTextPosition="center" iconTextGap="4" modelName="internal" modelPosition="c" textColor="#000000" verticalTextPosition="bottom" visible="true" width="95.775390625" x="12.1123046875" xml:space="preserve" y="5.93359375">b_catenin_TCF4</y:NodeLabel>
          <y:Shape type="rectangle"/>
        </y:ShapeNode>
      </data>
    </node>
    <node id="n23">
      <data key="d4"/>
      <data key="d5">
        <y:ShapeNode>
          <y:Geometry height="30.0" width="77.14285714285714" x="12047.417690527138" y="6391.386738084399"/>
          <y:Fill color="#FFE400" transparent="false"/>
          <y:BorderStyle color="#000000" type="line" width="1.0"/>
          <y:NodeLabel alignment="center" autoSizePolicy="content" fontFamily="Dialog" fontSize="12" fontStyle="plain" hasBackgroundColor="false" hasLineColor="false" height="18.1328125" horizontalTextPosition="center" iconTextGap="4" modelName="internal" modelPosition="c" textColor="#000000" verticalTextPosition="bottom" visible="true" width="64.10546875" x="6.518694196429351" xml:space="preserve" y="5.93359375">TGFb_secr</y:NodeLabel>
          <y:Shape type="rectangle"/>
        </y:ShapeNode>
      </data>
    </node>
    <node id="n24">
      <data key="d4"/>
      <data key="d5">
        <y:ShapeNode>
          <y:Geometry height="30.0" width="102.85714285714286" x="12721.74767841381" y="6349.272909153759"/>
          <y:Fill color="#CC00CC" transparent="false"/>
          <y:BorderStyle color="#000000" type="line" width="1.0"/>
          <y:NodeLabel alignment="center" autoSizePolicy="content" fontFamily="Dialog" fontSize="12" fontStyle="plain" hasBackgroundColor="false" hasLineColor="false" height="18.1328125" horizontalTextPosition="center" iconTextGap="4" modelName="internal" modelPosition="c" textColor="#FFFFFF" verticalTextPosition="bottom" visible="true" width="89.318359375" x="6.769391741070649" xml:space="preserve" y="5.93359375">CyclinA_mRNA</y:NodeLabel>
          <y:Shape type="rectangle"/>
        </y:ShapeNode>
      </data>
    </node>
    <node id="n25">
      <data key="d4"/>
      <data key="d5">
        <y:ShapeNode>
          <y:Geometry height="30.0" width="34.285714285714285" x="12916.42048851918" y="6446.67831012561"/>
          <y:Fill color="#CC00CC" transparent="false"/>
          <y:BorderStyle color="#000000" type="line" width="1.0"/>
          <y:NodeLabel alignment="center" autoSizePolicy="content" fontFamily="Dialog" fontSize="12" fontStyle="plain" hasBackgroundColor="false" hasLineColor="false" height="18.1328125" horizontalTextPosition="center" iconTextGap="4" modelName="internal" modelPosition="c" textColor="#FFFFFF" verticalTextPosition="bottom" visible="true" width="32.763671875" x="0.761021205356883" xml:space="preserve" y="5.93359375">Emi1</y:NodeLabel>
          <y:Shape type="rectangle"/>
        </y:ShapeNode>
      </data>
    </node>
    <node id="n26">
      <data key="d4"/>
      <data key="d5">
        <y:ShapeNode>
          <y:Geometry height="30.0" width="42.857142857142854" x="12854.604821270954" y="6400.833686542284"/>
          <y:Fill color="#CC00CC" transparent="false"/>
          <y:BorderStyle color="#000000" type="line" width="1.0"/>
          <y:NodeLabel alignment="center" autoSizePolicy="content" fontFamily="Dialog" fontSize="12" fontStyle="plain" hasBackgroundColor="false" hasLineColor="false" height="18.1328125" horizontalTextPosition="center" iconTextGap="4" modelName="internal" modelPosition="c" textColor="#FFFFFF" verticalTextPosition="bottom" visible="true" width="43.087890625" x="-0.115373883929351" xml:space="preserve" y="5.93359375">FoxM1</y:NodeLabel>
          <y:Shape type="rectangle"/>
        </y:ShapeNode>
      </data>
    </node>
    <node id="n27">
      <data key="d4"/>
      <data key="d5">
        <y:ShapeNode>
          <y:Geometry height="30.0" width="51.42857142857143" x="12747.461964128095" y="6422.892611991836"/>
          <y:Fill color="#CC00CC" transparent="false"/>
          <y:BorderStyle color="#000000" type="line" width="1.0"/>
          <y:NodeLabel alignment="center" autoSizePolicy="content" fontFamily="Dialog" fontSize="12" fontStyle="plain" hasBackgroundColor="false" hasLineColor="false" height="18.1328125" horizontalTextPosition="center" iconTextGap="4" modelName="internal" modelPosition="c" textColor="#FFFFFF" verticalTextPosition="bottom" visible="true" width="49.45703125" x="0.985770089286234" xml:space="preserve" y="5.93359375">Cdc25A</y:NodeLabel>
          <y:Shape type="rectangle"/>
        </y:ShapeNode>
      </data>
    </node>
    <node id="n28">
      <data key="d4"/>
      <data key="d5">
        <y:ShapeNode>
          <y:Geometry height="30.0" width="34.285714285714285" x="12813.14542534508" y="6496.512314829913"/>
          <y:Fill color="#CC00CC" transparent="false"/>
          <y:BorderStyle color="#000000" type="line" width="1.0"/>
          <y:NodeLabel alignment="center" autoSizePolicy="content" fontFamily="Dialog" fontSize="12" fontStyle="plain" hasBackgroundColor="false" hasLineColor="false" height="18.1328125" horizontalTextPosition="center" iconTextGap="4" modelName="internal" modelPosition="c" textColor="#FFFFFF" verticalTextPosition="bottom" visible="true" width="35.224609375" x="-0.469447544643117" xml:space="preserve" y="5.93359375">Wee1</y:NodeLabel>
          <y:Shape type="rectangle"/>
        </y:ShapeNode>
      </data>
    </node>
    <node id="n29">
      <data key="d4"/>
      <data key="d5">
        <y:ShapeNode>
          <y:Geometry height="30.0" width="51.42857142857143" x="12901.105746807134" y="6511.820897200866"/>
          <y:Fill color="#CC00CC" transparent="false"/>
          <y:BorderStyle color="#000000" type="line" width="1.0"/>
          <y:NodeLabel alignment="center" autoSizePolicy="content" fontFamily="Dialog" fontSize="12" fontStyle="plain" hasBackgroundColor="false" hasLineColor="false" height="18.1328125" horizontalTextPosition="center" iconTextGap="4" modelName="internal" modelPosition="c" textColor="#FFFFFF" verticalTextPosition="bottom" visible="true" width="48.080078125" x="1.674246651786234" xml:space="preserve" y="5.93359375">Cdc25B</y:NodeLabel>
          <y:Shape type="rectangle"/>
        </y:ShapeNode>
      </data>
    </node>
    <node id="n30">
      <data key="d4"/>
      <data key="d5">
        <y:ShapeNode>
          <y:Geometry height="30.0" width="34.285714285714285" x="12721.74767841381" y="6511.820897200866"/>
          <y:Fill color="#CC00CC" transparent="false"/>
          <y:BorderStyle color="#000000" type="line" width="1.0"/>
          <y:NodeLabel alignment="center" autoSizePolicy="content" fontFamily="Dialog" fontSize="12" fontStyle="plain" hasBackgroundColor="false" hasLineColor="false" height="18.1328125" horizontalTextPosition="center" iconTextGap="4" modelName="internal" modelPosition="c" textColor="#FFFFFF" verticalTextPosition="bottom" visible="true" width="28.703125" x="2.791294642856883" xml:space="preserve" y="5.93359375">Plk1</y:NodeLabel>
          <y:Shape type="rectangle"/>
        </y:ShapeNode>
      </data>
    </node>
    <node id="n31">
      <data key="d4"/>
      <data key="d5">
        <y:ShapeNode>
          <y:Geometry height="30.0" width="60.0" x="12631.74767841381" y="6400.833686542284"/>
          <y:Fill color="#CC00CC" transparent="false"/>
          <y:BorderStyle color="#000000" type="line" width="1.0"/>
          <y:NodeLabel alignment="center" autoSizePolicy="content" fontFamily="Dialog" fontSize="12" fontStyle="plain" hasBackgroundColor="false" hasLineColor="false" height="18.1328125" horizontalTextPosition="center" iconTextGap="4" modelName="internal" modelPosition="c" textColor="#FFFFFF" verticalTextPosition="bottom" visible="true" width="47.3828125" x="6.30859375" xml:space="preserve" y="5.93359375">CyclinA</y:NodeLabel>
          <y:Shape type="rectangle"/>
        </y:ShapeNode>
      </data>
    </node>
    <node id="n32">
      <data key="d4"/>
      <data key="d5">
        <y:ShapeNode>
          <y:Geometry height="30.0" width="51.42857142857143" x="12877.085595304285" y="6574.956751603221"/>
          <y:Fill color="#CC00CC" transparent="false"/>
          <y:BorderStyle color="#000000" type="line" width="1.0"/>
          <y:NodeLabel alignment="center" autoSizePolicy="content" fontFamily="Dialog" fontSize="12" fontStyle="plain" hasBackgroundColor="false" hasLineColor="false" height="18.1328125" horizontalTextPosition="center" iconTextGap="4" modelName="internal" modelPosition="c" textColor="#FFFFFF" verticalTextPosition="bottom" visible="true" width="49.48046875" x="0.974051339286234" xml:space="preserve" y="5.93359375">Cdc25C</y:NodeLabel>
          <y:Shape type="rectangle"/>
        </y:ShapeNode>
      </data>
    </node>
    <node id="n33">
      <data key="d4"/>
      <data key="d5">
        <y:ShapeNode>
          <y:Geometry height="30.0" width="60.0" x="12812.32173198623" y="6652.327631288404"/>
          <y:Fill color="#CC00CC" transparent="false"/>
          <y:BorderStyle color="#000000" type="line" width="1.0"/>
          <y:NodeLabel alignment="center" autoSizePolicy="content" fontFamily="Dialog" fontSize="12" fontStyle="plain" hasBackgroundColor="false" hasLineColor="false" height="18.1328125" horizontalTextPosition="center" iconTextGap="4" modelName="internal" modelPosition="c" textColor="#FFFFFF" verticalTextPosition="bottom" visible="true" width="46.005859375" x="6.9970703125" xml:space="preserve" y="5.93359375">CyclinB</y:NodeLabel>
          <y:Shape type="rectangle"/>
        </y:ShapeNode>
      </data>
    </node>
    <node id="n34">
      <data key="d4"/>
      <data key="d5">
        <y:ShapeNode>
          <y:Geometry height="30.0" width="51.42857142857143" x="12636.033392699526" y="6469.94952799301"/>
          <y:Fill color="#CC00CC" transparent="false"/>
          <y:BorderStyle color="#000000" type="line" width="1.0"/>
          <y:NodeLabel alignment="center" autoSizePolicy="content" fontFamily="Dialog" fontSize="12" fontStyle="plain" hasBackgroundColor="false" hasLineColor="false" height="18.1328125" horizontalTextPosition="center" iconTextGap="4" modelName="internal" modelPosition="c" textColor="#FFFFFF" verticalTextPosition="bottom" visible="true" width="50.0078125" x="0.710379464286234" xml:space="preserve" y="5.93359375">UbcH10</y:NodeLabel>
          <y:Shape type="rectangle"/>
        </y:ShapeNode>
      </data>
    </node>
    <node id="n35">
      <data key="d4"/>
      <data key="d5">
        <y:ShapeNode>
          <y:Geometry height="30.0" width="34.285714285714285" x="12731.830530651581" y="6580.490090314507"/>
          <y:Fill color="#CC00CC" transparent="false"/>
          <y:BorderStyle color="#000000" type="line" width="1.0"/>
          <y:NodeLabel alignment="center" autoSizePolicy="content" fontFamily="Dialog" fontSize="12" fontStyle="plain" hasBackgroundColor="false" hasLineColor="false" height="18.1328125" horizontalTextPosition="center" iconTextGap="4" modelName="internal" modelPosition="c" textColor="#FFFFFF" verticalTextPosition="bottom" visible="true" width="34.45703125" x="-0.085658482143117" xml:space="preserve" y="5.93359375">Cdk1</y:NodeLabel>
          <y:Shape type="rectangle"/>
        </y:ShapeNode>
      </data>
    </node>
    <node id="n36">
      <data key="d4"/>
      <data key="d5">
        <y:ShapeNode>
          <y:Geometry height="30.0" width="34.285714285714285" x="12606.59529899688" y="6604.413157014014"/>
          <y:Fill color="#CC00CC" transparent="false"/>
          <y:BorderStyle color="#000000" type="line" width="1.0"/>
          <y:NodeLabel alignment="center" autoSizePolicy="content" fontFamily="Dialog" fontSize="12" fontStyle="plain" hasBackgroundColor="false" hasLineColor="false" height="18.1328125" horizontalTextPosition="center" iconTextGap="4" modelName="internal" modelPosition="c" textColor="#FFFFFF" verticalTextPosition="bottom" visible="true" width="34.767578125" x="-0.240931919643117" xml:space="preserve" y="5.93359375">pAPC</y:NodeLabel>
          <y:Shape type="rectangle"/>
        </y:ShapeNode>
      </data>
    </node>
    <node id="n37">
      <data key="d4"/>
      <data key="d5">
        <y:ShapeNode>
          <y:Geometry height="30.0" width="42.857142857142854" x="12690.277432902269" y="6658.262543241295"/>
          <y:Fill color="#CC00CC" transparent="false"/>
          <y:BorderStyle color="#000000" type="line" width="1.0"/>
          <y:NodeLabel alignment="center" autoSizePolicy="content" fontFamily="Dialog" fontSize="12" fontStyle="plain" hasBackgroundColor="false" hasLineColor="false" height="18.1328125" horizontalTextPosition="center" iconTextGap="4" modelName="internal" modelPosition="c" textColor="#FFFFFF" verticalTextPosition="bottom" visible="true" width="41.177734375" x="0.839704241070649" xml:space="preserve" y="5.93359375">Cdc20</y:NodeLabel>
          <y:Shape type="rectangle"/>
        </y:ShapeNode>
      </data>
    </node>
    <node id="n38">
      <data key="d4"/>
      <data key="d5">
        <y:ShapeNode>
          <y:Geometry height="30.0" width="34.285714285714285" x="12562.509296207754" y="6539.065369443735"/>
          <y:Fill color="#CC00CC" transparent="false"/>
          <y:BorderStyle color="#000000" type="line" width="1.0"/>
          <y:NodeLabel alignment="center" autoSizePolicy="content" fontFamily="Dialog" fontSize="12" fontStyle="plain" hasBackgroundColor="false" hasLineColor="false" height="18.1328125" horizontalTextPosition="center" iconTextGap="4" modelName="internal" modelPosition="c" textColor="#000000" verticalTextPosition="bottom" visible="true" width="34.890625" x="-0.302455357143117" xml:space="preserve" y="5.93359375">Cdh1</y:NodeLabel>
          <y:Shape type="rectangle"/>
        </y:ShapeNode>
      </data>
    </node>
    <node id="n39">
      <data key="d4"/>
      <data key="d5">
        <y:ShapeNode>
          <y:Geometry height="30.0" width="94.28571428571429" x="13125.886559238217" y="6344.0800998945315"/>
          <y:Fill color="#F46600" transparent="false"/>
          <y:BorderStyle color="#000000" type="line" width="1.0"/>
          <y:NodeLabel alignment="center" autoSizePolicy="content" fontFamily="Dialog" fontSize="12" fontStyle="plain" hasBackgroundColor="false" hasLineColor="false" height="18.1328125" horizontalTextPosition="center" iconTextGap="4" modelName="internal" modelPosition="c" textColor="#FFFFFF" verticalTextPosition="bottom" visible="true" width="68.3125" x="12.986607142856883" xml:space="preserve" y="5.93359375">Replication</y:NodeLabel>
          <y:Shape type="rectangle"/>
        </y:ShapeNode>
      </data>
    </node>
    <node id="n40">
      <data key="d4"/>
      <data key="d5">
        <y:ShapeNode>
          <y:Geometry height="30.0" width="30.0" x="13075.64479437002" y="6385.471852367631"/>
          <y:Fill color="#F46600" transparent="false"/>
          <y:BorderStyle color="#000000" type="line" width="1.0"/>
          <y:NodeLabel alignment="center" autoSizePolicy="content" fontFamily="Dialog" fontSize="12" fontStyle="plain" hasBackgroundColor="false" hasLineColor="false" height="18.1328125" horizontalTextPosition="center" iconTextGap="4" modelName="internal" modelPosition="c" textColor="#FFFFFF" verticalTextPosition="bottom" visible="true" width="27.455078125" x="1.2724609375" xml:space="preserve" y="5.93359375">ATR</y:NodeLabel>
          <y:Shape type="rectangle"/>
        </y:ShapeNode>
      </data>
    </node>
    <node id="n41">
      <data key="d4"/>
      <data key="d5">
        <y:ShapeNode>
          <y:Geometry height="30.0" width="34.285714285714285" x="13001.524765063974" y="6409.257550501405"/>
          <y:Fill color="#F46600" transparent="false"/>
          <y:BorderStyle color="#000000" type="line" width="1.0"/>
          <y:NodeLabel alignment="center" autoSizePolicy="content" fontFamily="Dialog" fontSize="12" fontStyle="plain" hasBackgroundColor="false" hasLineColor="false" height="18.1328125" horizontalTextPosition="center" iconTextGap="4" modelName="internal" modelPosition="c" textColor="#FFFFFF" verticalTextPosition="bottom" visible="true" width="36.54296875" x="-1.128627232143117" xml:space="preserve" y="5.93359375">CHK1</y:NodeLabel>
          <y:Shape type="rectangle"/>
        </y:ShapeNode>
      </data>
    </node>
    <node id="n42">
      <data key="d4"/>
      <data key="d5">
        <y:ShapeNode>
          <y:Geometry height="30.0" width="60.0" x="13196.313999485326" y="6423.400418412222"/>
          <y:Fill color="#F46600" transparent="false"/>
          <y:BorderStyle color="#000000" type="line" width="1.0"/>
          <y:NodeLabel alignment="center" autoSizePolicy="content" fontFamily="Dialog" fontSize="12" fontStyle="plain" hasBackgroundColor="false" hasLineColor="false" height="18.1328125" horizontalTextPosition="center" iconTextGap="4" modelName="internal" modelPosition="c" textColor="#FFFFFF" verticalTextPosition="bottom" visible="true" width="56.998046875" x="1.5009765625" xml:space="preserve" y="5.93359375">f4N_DNA</y:NodeLabel>
          <y:Shape type="rectangle"/>
        </y:ShapeNode>
      </data>
    </node>
    <node id="n43">
      <data key="d4"/>
      <data key="d5">
        <y:ShapeNode>
          <y:Geometry height="30.0" width="34.285714285714285" x="13005.1841032384" y="6526.22704630622"/>
          <y:Fill color="#F46600" transparent="false"/>
          <y:BorderStyle color="#000000" type="line" width="1.0"/>
          <y:NodeLabel alignment="center" autoSizePolicy="content" fontFamily="Dialog" fontSize="12" fontStyle="plain" hasBackgroundColor="false" hasLineColor="false" height="18.1328125" horizontalTextPosition="center" iconTextGap="4" modelName="internal" modelPosition="c" textColor="#FFFFFF" verticalTextPosition="bottom" visible="true" width="36.103515625" x="-0.908900669643117" xml:space="preserve" y="5.93359375">Mad2</y:NodeLabel>
          <y:Shape type="rectangle"/>
        </y:ShapeNode>
      </data>
    </node>
    <node id="n44">
      <data key="d4"/>
      <data key="d5">
        <y:ShapeNode>
          <y:Geometry height="30.0" width="120.0" x="13005.1841032384" y="6469.257550501405"/>
          <y:Fill color="#F46600" transparent="false"/>
          <y:BorderStyle color="#000000" type="line" width="1.0"/>
          <y:NodeLabel alignment="center" autoSizePolicy="content" fontFamily="Dialog" fontSize="12" fontStyle="plain" hasBackgroundColor="false" hasLineColor="false" height="18.1328125" horizontalTextPosition="center" iconTextGap="4" modelName="internal" modelPosition="c" textColor="#FFFFFF" verticalTextPosition="bottom" visible="true" width="94.287109375" x="12.8564453125" xml:space="preserve" y="5.93359375">U_Kinetochores</y:NodeLabel>
          <y:Shape type="rectangle"/>
        </y:ShapeNode>
      </data>
    </node>
    <node id="n45">
      <data key="d4"/>
      <data key="d5">
        <y:ShapeNode>
          <y:Geometry height="30.0" width="120.0" x="13017.976860431212" y="6610.406733193837"/>
          <y:Fill color="#F46600" transparent="false"/>
          <y:BorderStyle color="#000000" type="line" width="1.0"/>
          <y:NodeLabel alignment="center" autoSizePolicy="content" fontFamily="Dialog" fontSize="12" fontStyle="plain" hasBackgroundColor="false" hasLineColor="false" height="18.1328125" horizontalTextPosition="center" iconTextGap="4" modelName="internal" modelPosition="c" textColor="#FFFFFF" verticalTextPosition="bottom" visible="true" width="94.251953125" x="12.8740234375" xml:space="preserve" y="5.93359375">A_Kinetochores</y:NodeLabel>
          <y:Shape type="rectangle"/>
        </y:ShapeNode>
      </data>
    </node>
    <node id="n46">
      <data key="d4"/>
      <data key="d5">
        <y:ShapeNode>
          <y:Geometry height="30.0" width="51.42857142857143" x="13147.31513066679" y="6502.865507642131"/>
          <y:Fill color="#F46600" transparent="false"/>
          <y:BorderStyle color="#000000" type="line" width="1.0"/>
          <y:NodeLabel alignment="center" autoSizePolicy="content" fontFamily="Dialog" fontSize="12" fontStyle="plain" hasBackgroundColor="false" hasLineColor="false" height="18.1328125" horizontalTextPosition="center" iconTextGap="4" modelName="internal" modelPosition="c" textColor="#FFFFFF" verticalTextPosition="bottom" visible="true" width="43.521484375" x="3.953543526786234" xml:space="preserve" y="5.93359375">Plk1_H</y:NodeLabel>
          <y:Shape type="rectangle"/>
        </y:ShapeNode>
      </data>
    </node>
    <node id="n47">
      <data key="d4"/>
      <data key="d5">
        <y:ShapeNode>
          <y:Geometry height="30.0" width="34.285714285714285" x="13169.272583816108" y="6583.196542111034"/>
          <y:Fill color="#F46600" transparent="false"/>
          <y:BorderStyle color="#000000" type="line" width="1.0"/>
          <y:NodeLabel alignment="center" autoSizePolicy="content" fontFamily="Dialog" fontSize="12" fontStyle="plain" hasBackgroundColor="false" hasLineColor="false" height="18.1328125" horizontalTextPosition="center" iconTextGap="4" modelName="internal" modelPosition="c" textColor="#FFFFFF" verticalTextPosition="bottom" visible="true" width="28.7265625" x="2.779575892856883" xml:space="preserve" y="5.93359375">Ect2</y:NodeLabel>
          <y:Shape type="rectangle"/>
        </y:ShapeNode>
      </data>
    </node>
    <node id="n48">
      <data key="d4"/>
      <data key="d5">
        <y:ShapeNode>
          <y:Geometry height="30.0" width="94.28571428571429" x="13162.028285199613" y="6650.828066037804"/>
          <y:Fill color="#F46600" transparent="false"/>
          <y:BorderStyle color="#000000" type="line" width="1.0"/>
          <y:NodeLabel alignment="center" autoSizePolicy="content" fontFamily="Dialog" fontSize="12" fontStyle="plain" hasBackgroundColor="false" hasLineColor="false" height="18.1328125" horizontalTextPosition="center" iconTextGap="4" modelName="internal" modelPosition="c" textColor="#FFFFFF" verticalTextPosition="bottom" visible="true" width="70.75" x="11.767857142856883" xml:space="preserve" y="5.93359375">Cytokinesis</y:NodeLabel>
          <y:Shape type="rectangle"/>
        </y:ShapeNode>
      </data>
    </node>
    <node id="n49">
      <data key="d4"/>
      <data key="d5">
        <y:ShapeNode>
          <y:Geometry height="30.0" width="30.0" x="13144.535567668807" y="6140.842579129766"/>
          <y:Fill color="#DCDCDC" transparent="false"/>
          <y:BorderStyle color="#000000" type="line" width="1.0"/>
          <y:NodeLabel alignment="center" autoSizePolicy="content" fontFamily="Dialog" fontSize="12" fontStyle="plain" hasBackgroundColor="false" hasLineColor="false" height="18.1328125" horizontalTextPosition="center" iconTextGap="4" modelName="internal" modelPosition="c" textColor="#000000" verticalTextPosition="bottom" visible="true" width="29.5703125" x="0.21484375" xml:space="preserve" y="5.93359375">CAD</y:NodeLabel>
          <y:Shape type="rectangle"/>
        </y:ShapeNode>
      </data>
    </node>
    <node id="n50">
      <data key="d4"/>
      <data key="d5">
        <y:ShapeNode>
          <y:Geometry height="30.0" width="42.857142857142854" x="13058.794264526772" y="5609.708971089504"/>
          <y:Fill color="#B22222" transparent="false"/>
          <y:BorderStyle color="#000000" type="line" width="1.0"/>
          <y:NodeLabel alignment="center" autoSizePolicy="content" fontFamily="Dialog" fontSize="12" fontStyle="plain" hasBackgroundColor="false" hasLineColor="false" height="18.1328125" horizontalTextPosition="center" iconTextGap="4" modelName="internal" modelPosition="c" textColor="#FFFFFF" verticalTextPosition="bottom" visible="true" width="41.751953125" x="0.552594866070649" xml:space="preserve" y="5.93359375">DR4_5</y:NodeLabel>
          <y:Shape type="rectangle"/>
        </y:ShapeNode>
      </data>
    </node>
    <node id="n51">
      <data key="d4"/>
      <data key="d5">
        <y:ShapeNode>
          <y:Geometry height="30.0" width="42.857142857142854" x="13058.794264526774" y="5657.791940057277"/>
          <y:Fill color="#B22222" transparent="false"/>
          <y:BorderStyle color="#000000" type="line" width="1.0"/>
          <y:NodeLabel alignment="center" autoSizePolicy="content" fontFamily="Dialog" fontSize="12" fontStyle="plain" hasBackgroundColor="false" hasLineColor="false" height="18.1328125" horizontalTextPosition="center" iconTextGap="4" modelName="internal" modelPosition="c" textColor="#FFFFFF" verticalTextPosition="bottom" visible="true" width="40.1875" x="1.334821428570649" xml:space="preserve" y="5.93359375">Casp8</y:NodeLabel>
          <y:Shape type="rectangle"/>
        </y:ShapeNode>
      </data>
    </node>
    <node id="n52">
      <data key="d4"/>
      <data key="d5">
        <y:ShapeNode>
          <y:Geometry height="30.0" width="42.857142857142854" x="12991.690254526133" y="5888.5918250699715"/>
          <y:Fill color="#B22222" transparent="false"/>
          <y:BorderStyle color="#000000" type="line" width="1.0"/>
          <y:NodeLabel alignment="center" autoSizePolicy="content" fontFamily="Dialog" fontSize="12" fontStyle="plain" hasBackgroundColor="false" hasLineColor="false" height="18.1328125" horizontalTextPosition="center" iconTextGap="4" modelName="internal" modelPosition="c" textColor="#FFFFFF" verticalTextPosition="bottom" visible="true" width="40.1875" x="1.334821428570649" xml:space="preserve" y="5.93359375">Casp2</y:NodeLabel>
          <y:Shape type="rectangle"/>
        </y:ShapeNode>
      </data>
    </node>
    <node id="n53">
      <data key="d4"/>
      <data key="d5">
        <y:ShapeNode>
          <y:Geometry height="30.0" width="42.857142857142854" x="12935.586950038201" y="5828.5918250699715"/>
          <y:Fill color="#B22222" transparent="false"/>
          <y:BorderStyle color="#000000" type="line" width="1.0"/>
          <y:NodeLabel alignment="center" autoSizePolicy="content" fontFamily="Dialog" fontSize="12" fontStyle="plain" hasBackgroundColor="false" hasLineColor="false" height="18.1328125" horizontalTextPosition="center" iconTextGap="4" modelName="internal" modelPosition="c" textColor="#FFFFFF" verticalTextPosition="bottom" visible="true" width="42.625" x="0.116071428570649" xml:space="preserve" y="5.93359375">MCL_1</y:NodeLabel>
          <y:Shape type="rectangle"/>
        </y:ShapeNode>
      </data>
    </node>
    <node id="n54">
      <data key="d4"/>
      <data key="d5">
        <y:ShapeNode>
          <y:Geometry height="30.0" width="42.857142857142854" x="12922.073981690457" y="5736.643199965409"/>
          <y:Fill color="#B22222" transparent="false"/>
          <y:BorderStyle color="#000000" type="line" width="1.0"/>
          <y:NodeLabel alignment="center" autoSizePolicy="content" fontFamily="Dialog" fontSize="12" fontStyle="plain" hasBackgroundColor="false" hasLineColor="false" height="18.1328125" horizontalTextPosition="center" iconTextGap="4" modelName="internal" modelPosition="c" textColor="#FFFFFF" verticalTextPosition="bottom" visible="true" width="39.513671875" x="1.671735491070649" xml:space="preserve" y="5.93359375">BCLXL</y:NodeLabel>
          <y:Shape type="rectangle"/>
        </y:ShapeNode>
      </data>
    </node>
    <node id="n55">
      <data key="d4"/>
      <data key="d5">
        <y:ShapeNode>
          <y:Geometry height="30.0" width="34.285714285714285" x="12994.9311245476" y="5749.150398079738"/>
          <y:Fill color="#B22222" transparent="false"/>
          <y:BorderStyle color="#000000" type="line" width="1.0"/>
          <y:NodeLabel alignment="center" autoSizePolicy="content" fontFamily="Dialog" fontSize="12" fontStyle="plain" hasBackgroundColor="false" hasLineColor="false" height="18.1328125" horizontalTextPosition="center" iconTextGap="4" modelName="internal" modelPosition="c" textColor="#FFFFFF" verticalTextPosition="bottom" visible="true" width="33.19140625" x="0.547154017856883" xml:space="preserve" y="5.93359375">BCL2</y:NodeLabel>
          <y:Shape type="rectangle"/>
        </y:ShapeNode>
      </data>
    </node>
    <node id="n56">
      <data key="d4"/>
      <data key="d5">
        <y:ShapeNode>
          <y:Geometry height="30.0" width="30.0" x="12988.711726217798" y="5689.150398079738"/>
          <y:Fill color="#B22222" transparent="false"/>
          <y:BorderStyle color="#000000" type="line" width="1.0"/>
          <y:NodeLabel alignment="center" autoSizePolicy="content" fontFamily="Dialog" fontSize="12" fontStyle="plain" hasBackgroundColor="false" hasLineColor="false" height="18.1328125" horizontalTextPosition="center" iconTextGap="4" modelName="internal" modelPosition="c" textColor="#FFFFFF" verticalTextPosition="bottom" visible="true" width="28.169921875" x="0.9150390625" xml:space="preserve" y="5.93359375">BAD</y:NodeLabel>
          <y:Shape type="rectangle"/>
        </y:ShapeNode>
      </data>
    </node>
    <node id="n57">
      <data key="d4"/>
      <data key="d5">
        <y:ShapeNode>
          <y:Geometry height="30.0" width="30.0" x="13059.216838833314" y="5779.150398079738"/>
          <y:Fill color="#B22222" transparent="false"/>
          <y:BorderStyle color="#000000" type="line" width="1.0"/>
          <y:NodeLabel alignment="center" autoSizePolicy="content" fontFamily="Dialog" fontSize="12" fontStyle="plain" hasBackgroundColor="false" hasLineColor="false" height="18.1328125" horizontalTextPosition="center" iconTextGap="4" modelName="internal" modelPosition="c" textColor="#FFFFFF" verticalTextPosition="bottom" visible="true" width="22.193359375" x="3.9033203125" xml:space="preserve" y="5.93359375">BIK</y:NodeLabel>
          <y:Shape type="rectangle"/>
        </y:ShapeNode>
      </data>
    </node>
    <node id="n58">
      <data key="d4"/>
      <data key="d5">
        <y:ShapeNode>
          <y:Geometry height="30.0" width="30.0" x="13075.105240943314" y="5824.723873422021"/>
          <y:Fill color="#B22222" transparent="false"/>
          <y:BorderStyle color="#000000" type="line" width="1.0"/>
          <y:NodeLabel alignment="center" autoSizePolicy="content" fontFamily="Dialog" fontSize="12" fontStyle="plain" hasBackgroundColor="false" hasLineColor="false" height="18.1328125" horizontalTextPosition="center" iconTextGap="4" modelName="internal" modelPosition="c" textColor="#FFFFFF" verticalTextPosition="bottom" visible="true" width="24.6953125" x="2.65234375" xml:space="preserve" y="5.93359375">BIM</y:NodeLabel>
          <y:Shape type="rectangle"/>
        </y:ShapeNode>
      </data>
    </node>
    <node id="n59">
      <data key="d4"/>
      <data key="d5">
        <y:ShapeNode>
          <y:Geometry height="30.0" width="30.0" x="13131.651407383917" y="5678.5625265087965"/>
          <y:Fill color="#B22222" transparent="false"/>
          <y:BorderStyle color="#000000" type="line" width="1.0"/>
          <y:NodeLabel alignment="center" autoSizePolicy="content" fontFamily="Dialog" fontSize="12" fontStyle="plain" hasBackgroundColor="false" hasLineColor="false" height="18.1328125" horizontalTextPosition="center" iconTextGap="4" modelName="internal" modelPosition="c" textColor="#FFFFFF" verticalTextPosition="bottom" visible="true" width="23.34765625" x="3.326171875" xml:space="preserve" y="5.93359375">BID</y:NodeLabel>
          <y:Shape type="rectangle"/>
        </y:ShapeNode>
      </data>
    </node>
    <node id="n60">
      <data key="d4"/>
      <data key="d5">
        <y:ShapeNode>
          <y:Geometry height="30.0" width="30.0" x="13131.651407383917" y="5736.643199965409"/>
          <y:Fill color="#B22222" transparent="false"/>
          <y:BorderStyle color="#000000" type="line" width="1.0"/>
          <y:NodeLabel alignment="center" autoSizePolicy="content" fontFamily="Dialog" fontSize="12" fontStyle="plain" hasBackgroundColor="false" hasLineColor="false" height="18.1328125" horizontalTextPosition="center" iconTextGap="4" modelName="internal" modelPosition="c" textColor="#FFFFFF" verticalTextPosition="bottom" visible="true" width="27.015625" x="1.4921875" xml:space="preserve" y="5.93359375">BAK</y:NodeLabel>
          <y:Shape type="rectangle"/>
        </y:ShapeNode>
      </data>
    </node>
    <node id="n61">
      <data key="d4"/>
      <data key="d5">
        <y:ShapeNode>
          <y:Geometry height="30.0" width="30.0" x="13184.179447891138" y="5746.887340590409"/>
          <y:Fill color="#B22222" transparent="false"/>
          <y:BorderStyle color="#000000" type="line" width="1.0"/>
          <y:NodeLabel alignment="center" autoSizePolicy="content" fontFamily="Dialog" fontSize="12" fontStyle="plain" hasBackgroundColor="false" hasLineColor="false" height="18.1328125" horizontalTextPosition="center" iconTextGap="4" modelName="internal" modelPosition="c" textColor="#FFFFFF" verticalTextPosition="bottom" visible="true" width="26.693359375" x="1.6533203125" xml:space="preserve" y="5.93359375">BAX</y:NodeLabel>
          <y:Shape type="rectangle"/>
        </y:ShapeNode>
      </data>
    </node>
    <node id="n62">
      <data key="d4"/>
      <data key="d5">
        <y:ShapeNode>
          <y:Geometry height="30.0" width="51.42857142857143" x="13173.465162176852" y="5830.576635269188"/>
          <y:Fill color="#B22222" transparent="false"/>
          <y:BorderStyle color="#000000" type="line" width="1.0"/>
          <y:NodeLabel alignment="center" autoSizePolicy="content" fontFamily="Dialog" fontSize="12" fontStyle="plain" hasBackgroundColor="false" hasLineColor="false" height="18.1328125" horizontalTextPosition="center" iconTextGap="4" modelName="internal" modelPosition="c" textColor="#FFFFFF" verticalTextPosition="bottom" visible="true" width="44.734375" x="3.347098214286234" xml:space="preserve" y="5.93359375">Cyto_C</y:NodeLabel>
          <y:Shape type="rectangle"/>
        </y:ShapeNode>
      </data>
    </node>
    <node id="n63">
      <data key="d4"/>
      <data key="d5">
        <y:ShapeNode>
          <y:Geometry height="30.0" width="34.285714285714285" x="13129.50855024106" y="5794.723873422021"/>
          <y:Fill color="#B22222" transparent="false"/>
          <y:BorderStyle color="#000000" type="line" width="1.0"/>
          <y:NodeLabel alignment="center" autoSizePolicy="content" fontFamily="Dialog" fontSize="12" fontStyle="plain" hasBackgroundColor="false" hasLineColor="false" height="18.1328125" horizontalTextPosition="center" iconTextGap="4" modelName="internal" modelPosition="c" textColor="#FFFFFF" verticalTextPosition="bottom" visible="true" width="37.380859375" x="-1.547572544643117" xml:space="preserve" y="5.93359375">SMAC</y:NodeLabel>
          <y:Shape type="rectangle"/>
        </y:ShapeNode>
      </data>
    </node>
    <node id="n64">
      <data key="d4"/>
      <data key="d5">
        <y:ShapeNode>
          <y:Geometry height="30.0" width="34.285714285714285" x="13129.50855024106" y="5845.94268819204"/>
          <y:Fill color="#B22222" transparent="false"/>
          <y:BorderStyle color="#000000" type="line" width="1.0"/>
          <y:NodeLabel alignment="center" autoSizePolicy="content" fontFamily="Dialog" fontSize="12" fontStyle="plain" hasBackgroundColor="false" hasLineColor="false" height="18.1328125" horizontalTextPosition="center" iconTextGap="4" modelName="internal" modelPosition="c" textColor="#FFFFFF" verticalTextPosition="bottom" visible="true" width="28.486328125" x="2.899693080356883" xml:space="preserve" y="5.93359375">IAPs</y:NodeLabel>
          <y:Shape type="rectangle"/>
        </y:ShapeNode>
      </data>
    </node>
    <node id="n65">
      <data key="d4"/>
      <data key="d5">
        <y:ShapeNode>
          <y:Geometry height="30.0" width="42.857142857142854" x="13177.750876462567" y="5890.576635269188"/>
          <y:Fill color="#B22222" transparent="false"/>
          <y:BorderStyle color="#000000" type="line" width="1.0"/>
          <y:NodeLabel alignment="center" autoSizePolicy="content" fontFamily="Dialog" fontSize="12" fontStyle="plain" hasBackgroundColor="false" hasLineColor="false" height="18.1328125" horizontalTextPosition="center" iconTextGap="4" modelName="internal" modelPosition="c" textColor="#FFFFFF" verticalTextPosition="bottom" visible="true" width="40.1875" x="1.334821428570649" xml:space="preserve" y="5.93359375">Casp9</y:NodeLabel>
          <y:Shape type="rectangle"/>
        </y:ShapeNode>
      </data>
    </node>
    <node id="n66">
      <data key="d4"/>
      <data key="d5">
        <y:ShapeNode>
          <y:Geometry height="30.0" width="42.857142857142854" x="13075.105240943314" y="5931.655806786766"/>
          <y:Fill color="#B22222" transparent="false"/>
          <y:BorderStyle color="#000000" type="line" width="1.0"/>
          <y:NodeLabel alignment="center" autoSizePolicy="content" fontFamily="Dialog" fontSize="12" fontStyle="plain" hasBackgroundColor="false" hasLineColor="false" height="18.1328125" horizontalTextPosition="center" iconTextGap="4" modelName="internal" modelPosition="c" textColor="#FFFFFF" verticalTextPosition="bottom" visible="true" width="40.1875" x="1.334821428570649" xml:space="preserve" y="5.93359375">Casp3</y:NodeLabel>
          <y:Shape type="rectangle"/>
        </y:ShapeNode>
      </data>
    </node>
    <node id="n67">
      <data key="d4"/>
      <data key="d5">
        <y:ShapeNode>
          <y:Geometry height="30.0" width="51.42857142857143" x="12726.016629126498" y="5609.708971089504"/>
          <y:Fill color="#32CD32" transparent="false"/>
          <y:BorderStyle color="#000000" type="line" width="1.0"/>
          <y:NodeLabel alignment="center" autoSizePolicy="content" fontFamily="Dialog" fontSize="12" fontStyle="plain" hasBackgroundColor="false" hasLineColor="false" height="18.1328125" horizontalTextPosition="center" iconTextGap="4" modelName="internal" modelPosition="c" textColor="#000000" verticalTextPosition="bottom" visible="true" width="49.134765625" x="1.146902901786234" xml:space="preserve" y="5.93359375">p110_H</y:NodeLabel>
          <y:Shape type="rectangle"/>
        </y:ShapeNode>
      </data>
    </node>
    <node id="n68">
      <data key="d4"/>
      <data key="d5">
        <y:ShapeNode>
          <y:Geometry height="30.0" width="51.42857142857143" x="12816.695247209815" y="5635.14623974438"/>
          <y:Fill color="#32CD32" transparent="false"/>
          <y:BorderStyle color="#000000" type="line" width="1.0"/>
          <y:NodeLabel alignment="center" autoSizePolicy="content" fontFamily="Dialog" fontSize="12" fontStyle="plain" hasBackgroundColor="false" hasLineColor="false" height="18.1328125" horizontalTextPosition="center" iconTextGap="4" modelName="internal" modelPosition="c" textColor="#000000" verticalTextPosition="bottom" visible="true" width="44.330078125" x="3.549246651786234" xml:space="preserve" y="5.93359375">PI3K_H</y:NodeLabel>
          <y:Shape type="rectangle"/>
        </y:ShapeNode>
      </data>
    </node>
    <node id="n69">
      <data key="d4"/>
      <data key="d5">
        <y:ShapeNode>
          <y:Geometry height="30.0" width="42.857142857142854" x="12820.98096149553" y="5695.276158146799"/>
          <y:Fill color="#32CD32" transparent="false"/>
          <y:BorderStyle color="#000000" type="line" width="1.0"/>
          <y:NodeLabel alignment="center" autoSizePolicy="content" fontFamily="Dialog" fontSize="12" fontStyle="plain" hasBackgroundColor="false" hasLineColor="false" height="18.1328125" horizontalTextPosition="center" iconTextGap="4" modelName="internal" modelPosition="c" textColor="#000000" verticalTextPosition="bottom" visible="true" width="42.51953125" x="0.168805803570649" xml:space="preserve" y="5.93359375">AKT_H</y:NodeLabel>
          <y:Shape type="rectangle"/>
        </y:ShapeNode>
      </data>
    </node>
    <node id="n70">
      <data key="d4"/>
      <data key="d5">
        <y:ShapeNode>
          <y:Geometry height="30.0" width="42.857142857142854" x="12784.813102297961" y="5748.797585261302"/>
          <y:Fill color="#32CD32" transparent="false"/>
          <y:BorderStyle color="#000000" type="line" width="1.0"/>
          <y:NodeLabel alignment="center" autoSizePolicy="content" fontFamily="Dialog" fontSize="12" fontStyle="plain" hasBackgroundColor="false" hasLineColor="false" height="18.1328125" horizontalTextPosition="center" iconTextGap="4" modelName="internal" modelPosition="c" textColor="#000000" verticalTextPosition="bottom" visible="true" width="42.07421875" x="0.391462053570649" xml:space="preserve" y="5.93359375">FoxO3</y:NodeLabel>
          <y:Shape type="rectangle"/>
        </y:ShapeNode>
      </data>
    </node>
    <node id="n71">
      <data key="d4"/>
      <data key="d5">
        <y:ShapeNode>
          <y:Geometry height="30.0" width="68.57142857142857" x="12691.730914840784" y="5748.797585261302"/>
          <y:Fill color="#32CD32" transparent="false"/>
          <y:BorderStyle color="#000000" type="line" width="1.0"/>
          <y:NodeLabel alignment="center" autoSizePolicy="content" fontFamily="Dialog" fontSize="12" fontStyle="plain" hasBackgroundColor="false" hasLineColor="false" height="18.1328125" horizontalTextPosition="center" iconTextGap="4" modelName="internal" modelPosition="c" textColor="#000000" verticalTextPosition="bottom" visible="true" width="68.4765625" x="0.047433035713766" xml:space="preserve" y="5.93359375">PLCgamma</y:NodeLabel>
          <y:Shape type="rectangle"/>
        </y:ShapeNode>
      </data>
    </node>
    <node id="n72">
      <data key="d4"/>
      <data key="d5">
        <y:ShapeNode>
          <y:Geometry height="30.0" width="30.0" x="12644.540251943661" y="5705.481893559527"/>
          <y:Fill color="#32CD32" transparent="false"/>
          <y:BorderStyle color="#000000" type="line" width="1.0"/>
          <y:NodeLabel alignment="center" autoSizePolicy="content" fontFamily="Dialog" fontSize="12" fontStyle="plain" hasBackgroundColor="false" hasLineColor="false" height="18.1328125" horizontalTextPosition="center" iconTextGap="4" modelName="internal" modelPosition="c" textColor="#000000" verticalTextPosition="bottom" visible="true" width="21.677734375" x="4.1611328125" xml:space="preserve" y="5.93359375">IP3</y:NodeLabel>
          <y:Shape type="rectangle"/>
        </y:ShapeNode>
      </data>
    </node>
    <node id="n73">
      <data key="d4"/>
      <data key="d5">
        <y:ShapeNode>
          <y:Geometry height="30.0" width="34.285714285714285" x="12691.730914840784" y="5675.481893559527"/>
          <y:Fill color="#32CD32" transparent="false"/>
          <y:BorderStyle color="#000000" type="line" width="1.0"/>
          <y:NodeLabel alignment="center" autoSizePolicy="content" fontFamily="Dialog" fontSize="12" fontStyle="plain" hasBackgroundColor="false" hasLineColor="false" height="18.1328125" horizontalTextPosition="center" iconTextGap="4" modelName="internal" modelPosition="c" textColor="#000000" verticalTextPosition="bottom" visible="true" width="34.0703125" x="0.107700892856883" xml:space="preserve" y="5.93359375">Ca2p</y:NodeLabel>
          <y:Shape type="rectangle"/>
        </y:ShapeNode>
      </data>
    </node>
    <node id="n74">
      <data key="d4"/>
      <data key="d5">
        <y:ShapeNode>
          <y:Geometry height="30.0" width="51.42857142857143" x="12633.825966229377" y="5635.14623974438"/>
          <y:Fill color="#32CD32" transparent="false"/>
          <y:BorderStyle color="#000000" type="line" width="1.0"/>
          <y:NodeLabel alignment="center" autoSizePolicy="content" fontFamily="Dialog" fontSize="12" fontStyle="plain" hasBackgroundColor="false" hasLineColor="false" height="18.1328125" horizontalTextPosition="center" iconTextGap="4" modelName="internal" modelPosition="c" textColor="#000000" verticalTextPosition="bottom" visible="true" width="48.642578125" x="1.392996651786234" xml:space="preserve" y="5.93359375">Nedd4L</y:NodeLabel>
          <y:Shape type="rectangle"/>
        </y:ShapeNode>
      </data>
    </node>
    <node id="n75">
      <data key="d4"/>
      <data key="d5">
        <y:ShapeNode>
          <y:Geometry height="30.0" width="34.285714285714285" x="12825.266675781244" y="5879.4758190922275"/>
          <y:Fill color="#CCCC00" transparent="false"/>
          <y:BorderStyle color="#000000" type="line" width="1.0"/>
          <y:NodeLabel alignment="center" autoSizePolicy="content" fontFamily="Dialog" fontSize="12" fontStyle="plain" hasBackgroundColor="false" hasLineColor="false" height="18.1328125" horizontalTextPosition="center" iconTextGap="4" modelName="internal" modelPosition="c" textColor="#000000" verticalTextPosition="bottom" visible="true" width="33.94140625" x="0.172154017856883" xml:space="preserve" y="5.93359375">TSC2</y:NodeLabel>
          <y:Shape type="rectangle"/>
        </y:ShapeNode>
      </data>
    </node>
    <node id="n76">
      <data key="d4"/>
      <data key="d5">
        <y:ShapeNode>
          <y:Geometry height="30.0" width="51.42857142857143" x="12743.838104352673" y="5923.630868520927"/>
          <y:Fill color="#CCCC00" transparent="false"/>
          <y:BorderStyle color="#000000" type="line" width="1.0"/>
          <y:NodeLabel alignment="center" autoSizePolicy="content" fontFamily="Dialog" fontSize="12" fontStyle="plain" hasBackgroundColor="false" hasLineColor="false" height="18.1328125" horizontalTextPosition="center" iconTextGap="4" modelName="internal" modelPosition="c" textColor="#000000" verticalTextPosition="bottom" visible="true" width="48.138671875" x="1.644949776786234" xml:space="preserve" y="5.93359375">PRAS40</y:NodeLabel>
          <y:Shape type="rectangle"/>
        </y:ShapeNode>
      </data>
    </node>
    <node id="n77">
      <data key="d4"/>
      <data key="d5">
        <y:ShapeNode>
          <y:Geometry height="30.0" width="30.0" x="12711.016629126498" y="5879.4758190922275"/>
          <y:Fill color="#CCCC00" transparent="false"/>
          <y:BorderStyle color="#000000" type="line" width="1.0"/>
          <y:NodeLabel alignment="center" autoSizePolicy="content" fontFamily="Dialog" fontSize="12" fontStyle="plain" hasBackgroundColor="false" hasLineColor="false" height="18.1328125" horizontalTextPosition="center" iconTextGap="4" modelName="internal" modelPosition="c" textColor="#000000" verticalTextPosition="bottom" visible="true" width="29.939453125" x="0.0302734375" xml:space="preserve" y="5.93359375">DAG</y:NodeLabel>
          <y:Shape type="rectangle"/>
        </y:ShapeNode>
      </data>
    </node>
    <node id="n78">
      <data key="d4"/>
      <data key="d5">
        <y:ShapeNode>
          <y:Geometry height="30.0" width="34.285714285714285" x="12827.788267404743" y="5923.630868520927"/>
          <y:Fill color="#CCCC00" transparent="false"/>
          <y:BorderStyle color="#000000" type="line" width="1.0"/>
          <y:NodeLabel alignment="center" autoSizePolicy="content" fontFamily="Dialog" fontSize="12" fontStyle="plain" hasBackgroundColor="false" hasLineColor="false" height="18.1328125" horizontalTextPosition="center" iconTextGap="4" modelName="internal" modelPosition="c" textColor="#000000" verticalTextPosition="bottom" visible="true" width="33.2734375" x="0.506138392856883" xml:space="preserve" y="5.93359375">Rheb</y:NodeLabel>
          <y:Shape type="rectangle"/>
        </y:ShapeNode>
      </data>
    </node>
    <node id="n79">
      <data key="d4"/>
      <data key="d5">
        <y:ShapeNode>
          <y:Geometry height="30.0" width="51.42857142857143" x="12784.358021519245" y="5970.010518678698"/>
          <y:Fill color="#CCCC00" transparent="false"/>
          <y:BorderStyle color="#000000" type="line" width="1.0"/>
          <y:NodeLabel alignment="center" autoSizePolicy="content" fontFamily="Dialog" fontSize="12" fontStyle="plain" hasBackgroundColor="false" hasLineColor="false" height="18.1328125" horizontalTextPosition="center" iconTextGap="4" modelName="internal" modelPosition="c" textColor="#000000" verticalTextPosition="bottom" visible="true" width="55.591796875" x="-2.081612723213766" xml:space="preserve" y="5.93359375">mTORC1</y:NodeLabel>
          <y:Shape type="rectangle"/>
        </y:ShapeNode>
      </data>
    </node>
    <node id="n80">
      <data key="d4"/>
      <data key="d5">
        <y:ShapeNode>
          <y:Geometry height="30.0" width="30.0" x="12829.9311245476" y="6016.390168836469"/>
          <y:Fill color="#CCCC00" transparent="false"/>
          <y:BorderStyle color="#000000" type="line" width="1.0"/>
          <y:NodeLabel alignment="center" autoSizePolicy="content" fontFamily="Dialog" fontSize="12" fontStyle="plain" hasBackgroundColor="false" hasLineColor="false" height="18.1328125" horizontalTextPosition="center" iconTextGap="4" modelName="internal" modelPosition="c" textColor="#000000" verticalTextPosition="bottom" visible="true" width="25.884765625" x="2.0576171875" xml:space="preserve" y="5.93359375">S6K</y:NodeLabel>
          <y:Shape type="rectangle"/>
        </y:ShapeNode>
      </data>
    </node>
    <node id="n81">
      <data key="d4"/>
      <data key="d5">
        <y:ShapeNode>
          <y:Geometry height="30.0" width="60.0" x="12703.024179020844" y="5972.565600628732"/>
          <y:Fill color="#CCCC00" transparent="false"/>
          <y:BorderStyle color="#000000" type="line" width="1.0"/>
          <y:NodeLabel alignment="center" autoSizePolicy="content" fontFamily="Dialog" fontSize="12" fontStyle="plain" hasBackgroundColor="false" hasLineColor="false" height="18.1328125" horizontalTextPosition="center" iconTextGap="4" modelName="internal" modelPosition="c" textColor="#000000" verticalTextPosition="bottom" visible="true" width="52.662109375" x="3.6689453125" xml:space="preserve" y="5.93359375">h_4EBP1</y:NodeLabel>
          <y:Shape type="rectangle"/>
        </y:ShapeNode>
      </data>
    </node>
    <node id="n82">
      <data key="d4"/>
      <data key="d5">
        <y:ShapeNode>
          <y:Geometry height="30.0" width="42.857142857142854" x="12711.595607592273" y="6021.500332736537"/>
          <y:Fill color="#CCCC00" transparent="false"/>
          <y:BorderStyle color="#000000" type="line" width="1.0"/>
          <y:NodeLabel alignment="center" autoSizePolicy="content" fontFamily="Dialog" fontSize="12" fontStyle="plain" hasBackgroundColor="false" hasLineColor="false" height="18.1328125" horizontalTextPosition="center" iconTextGap="4" modelName="internal" modelPosition="c" textColor="#000000" verticalTextPosition="bottom" visible="true" width="34.66796875" x="4.094587053570649" xml:space="preserve" y="5.93359375">eIF4E</y:NodeLabel>
          <y:Shape type="rectangle"/>
        </y:ShapeNode>
      </data>
    </node>
    <node id="n83">
      <data key="d4"/>
      <data key="d5">
        <y:ShapeNode>
          <y:Geometry height="30.0" width="30.0" x="12885.072307233531" y="6220.065874257468"/>
          <y:Fill color="#9999FF" transparent="false"/>
          <y:BorderStyle color="#000000" type="line" width="1.0"/>
          <y:NodeLabel alignment="center" autoSizePolicy="content" fontFamily="Dialog" fontSize="12" fontStyle="plain" hasBackgroundColor="false" hasLineColor="false" height="18.1328125" horizontalTextPosition="center" iconTextGap="4" modelName="internal" modelPosition="c" textColor="#000000" verticalTextPosition="bottom" visible="true" width="26.728515625" x="1.6357421875" xml:space="preserve" y="5.93359375">p21</y:NodeLabel>
          <y:Shape type="rectangle"/>
        </y:ShapeNode>
      </data>
    </node>
    <node id="n84">
      <data key="d4"/>
      <data key="d5">
        <y:ShapeNode>
          <y:Geometry height="30.0" width="30.0" x="12795.072307233531" y="6197.249527331925"/>
          <y:Fill color="#9999FF" transparent="false"/>
          <y:BorderStyle color="#000000" type="line" width="1.0"/>
          <y:NodeLabel alignment="center" autoSizePolicy="content" fontFamily="Dialog" fontSize="12" fontStyle="plain" hasBackgroundColor="false" hasLineColor="false" height="18.1328125" horizontalTextPosition="center" iconTextGap="4" modelName="internal" modelPosition="c" textColor="#000000" verticalTextPosition="bottom" visible="true" width="26.04296875" x="1.978515625" xml:space="preserve" y="5.93359375">pRB</y:NodeLabel>
          <y:Shape type="rectangle"/>
        </y:ShapeNode>
      </data>
    </node>
    <node id="n85">
      <data key="d4"/>
      <data key="d5">
        <y:ShapeNode>
          <y:Geometry height="30.0" width="60.0" x="12686.293491319764" y="6178.090578125"/>
          <y:Fill color="#9999FF" transparent="false"/>
          <y:BorderStyle color="#000000" type="line" width="1.0"/>
          <y:NodeLabel alignment="center" autoSizePolicy="content" fontFamily="Dialog" fontSize="12" fontStyle="plain" hasBackgroundColor="false" hasLineColor="false" height="18.1328125" horizontalTextPosition="center" iconTextGap="4" modelName="internal" modelPosition="c" textColor="#000000" verticalTextPosition="bottom" visible="true" width="53.171875" x="3.4140625" xml:space="preserve" y="5.93359375">p27Kip1</y:NodeLabel>
          <y:Shape type="rectangle"/>
        </y:ShapeNode>
      </data>
    </node>
    <node id="n86">
      <data key="d4"/>
      <data key="d5">
        <y:ShapeNode>
          <y:Geometry height="30.0" width="30.0" x="12739.20930151761" y="6118.090578125"/>
          <y:Fill color="#9999FF" transparent="false"/>
          <y:BorderStyle color="#000000" type="line" width="1.0"/>
          <y:NodeLabel alignment="center" autoSizePolicy="content" fontFamily="Dialog" fontSize="12" fontStyle="plain" hasBackgroundColor="false" hasLineColor="false" height="18.1328125" horizontalTextPosition="center" iconTextGap="4" modelName="internal" modelPosition="c" textColor="#000000" verticalTextPosition="bottom" visible="true" width="26.751953125" x="1.6240234375" xml:space="preserve" y="5.93359375">Myc</y:NodeLabel>
          <y:Shape type="rectangle"/>
        </y:ShapeNode>
      </data>
    </node>
    <node id="n87">
      <data key="d4"/>
      <data key="d5">
        <y:ShapeNode>
          <y:Geometry height="30.0" width="68.57142857142857" x="12819.068118831678" y="6140.842579129766"/>
          <y:Fill color="#9999FF" transparent="false"/>
          <y:BorderStyle color="#000000" type="line" width="1.0"/>
          <y:NodeLabel alignment="center" autoSizePolicy="content" fontFamily="Dialog" fontSize="12" fontStyle="plain" hasBackgroundColor="false" hasLineColor="false" height="18.1328125" horizontalTextPosition="center" iconTextGap="4" modelName="internal" modelPosition="c" textColor="#000000" verticalTextPosition="bottom" visible="true" width="55.6796875" x="6.445870535713766" xml:space="preserve" y="5.93359375">CyclinD1</y:NodeLabel>
          <y:Shape type="rectangle"/>
        </y:ShapeNode>
      </data>
    </node>
    <node id="n88">
      <data key="d4"/>
      <data key="d5">
        <y:ShapeNode>
          <y:Geometry height="30.0" width="34.285714285714285" x="12719.394171936732" y="6244.727252408664"/>
          <y:Fill color="#9999FF" transparent="false"/>
          <y:BorderStyle color="#000000" type="line" width="1.0"/>
          <y:NodeLabel alignment="center" autoSizePolicy="content" fontFamily="Dialog" fontSize="12" fontStyle="plain" hasBackgroundColor="false" hasLineColor="false" height="18.1328125" horizontalTextPosition="center" iconTextGap="4" modelName="internal" modelPosition="c" textColor="#000000" verticalTextPosition="bottom" visible="true" width="32.11328125" x="1.086216517856883" xml:space="preserve" y="5.93359375">E2F1</y:NodeLabel>
          <y:Shape type="rectangle"/>
        </y:ShapeNode>
      </data>
    </node>
    <node id="n89">
      <data key="d4"/>
      <data key="d5">
        <y:ShapeNode>
          <y:Geometry height="30.0" width="60.0" x="12795.072307233531" y="6263.039577114419"/>
          <y:Fill color="#9999FF" transparent="false"/>
          <y:BorderStyle color="#000000" type="line" width="1.0"/>
          <y:NodeLabel alignment="center" autoSizePolicy="content" fontFamily="Dialog" fontSize="12" fontStyle="plain" hasBackgroundColor="false" hasLineColor="false" height="18.1328125" horizontalTextPosition="center" iconTextGap="4" modelName="internal" modelPosition="c" textColor="#000000" verticalTextPosition="bottom" visible="true" width="45.607421875" x="7.1962890625" xml:space="preserve" y="5.93359375">CyclinE</y:NodeLabel>
          <y:Shape type="rectangle"/>
        </y:ShapeNode>
      </data>
    </node>
    <node id="n90">
      <data key="d4"/>
      <data key="d5">
        <y:ShapeNode>
          <y:Geometry height="30.0" width="30.0" x="12536.226725128172" y="6135.8611836503715"/>
          <y:Fill color="#DAA520" transparent="false"/>
          <y:BorderStyle color="#000000" type="line" width="1.0"/>
          <y:NodeLabel alignment="center" autoSizePolicy="content" fontFamily="Dialog" fontSize="12" fontStyle="plain" hasBackgroundColor="false" hasLineColor="false" height="18.1328125" horizontalTextPosition="center" iconTextGap="4" modelName="internal" modelPosition="c" textColor="#000000" verticalTextPosition="bottom" visible="true" width="29.212890625" x="0.3935546875" xml:space="preserve" y="5.93359375">ORC</y:NodeLabel>
          <y:Shape type="rectangle"/>
        </y:ShapeNode>
      </data>
    </node>
    <node id="n91">
      <data key="d4"/>
      <data key="d5">
        <y:ShapeNode>
          <y:Geometry height="30.0" width="34.285714285714285" x="12596.226725128172" y="6173.109182645606"/>
          <y:Fill color="#DAA520" transparent="false"/>
          <y:BorderStyle color="#000000" type="line" width="1.0"/>
          <y:NodeLabel alignment="center" autoSizePolicy="content" fontFamily="Dialog" fontSize="12" fontStyle="plain" hasBackgroundColor="false" hasLineColor="false" height="18.1328125" horizontalTextPosition="center" iconTextGap="4" modelName="internal" modelPosition="c" textColor="#000000" verticalTextPosition="bottom" visible="true" width="33.58984375" x="0.347935267856883" xml:space="preserve" y="5.93359375">Cdc6</y:NodeLabel>
          <y:Shape type="rectangle"/>
        </y:ShapeNode>
      </data>
    </node>
    <node id="n92">
      <data key="d4"/>
      <data key="d5">
        <y:ShapeNode>
          <y:Geometry height="30.0" width="34.285714285714285" x="12500.984706031748" y="6192.26813185253"/>
          <y:Fill color="#DAA520" transparent="false"/>
          <y:BorderStyle color="#000000" type="line" width="1.0"/>
          <y:NodeLabel alignment="center" autoSizePolicy="content" fontFamily="Dialog" fontSize="12" fontStyle="plain" hasBackgroundColor="false" hasLineColor="false" height="18.1328125" horizontalTextPosition="center" iconTextGap="4" modelName="internal" modelPosition="c" textColor="#000000" verticalTextPosition="bottom" visible="true" width="31.931640625" x="1.177036830356883" xml:space="preserve" y="5.93359375">Cdt1</y:NodeLabel>
          <y:Shape type="rectangle"/>
        </y:ShapeNode>
      </data>
    </node>
    <node id="n93">
      <data key="d4"/>
      <data key="d5">
        <y:ShapeNode>
          <y:Geometry height="30.0" width="51.42857142857143" x="12578.001314100658" y="6245.445737084219"/>
          <y:Fill color="#DAA520" transparent="false"/>
          <y:BorderStyle color="#000000" type="line" width="1.0"/>
          <y:NodeLabel alignment="center" autoSizePolicy="content" fontFamily="Dialog" fontSize="12" fontStyle="plain" hasBackgroundColor="false" hasLineColor="false" height="18.1328125" horizontalTextPosition="center" iconTextGap="4" modelName="internal" modelPosition="c" textColor="#000000" verticalTextPosition="bottom" visible="true" width="44.119140625" x="3.654715401786234" xml:space="preserve" y="5.93359375">Pre_RC</y:NodeLabel>
          <y:Shape type="rectangle"/>
        </y:ShapeNode>
      </data>
    </node>
    <node id="n94">
      <data key="d4"/>
      <data key="d5">
        <y:ShapeNode>
          <y:Geometry height="30.0" width="60.0" x="12476.39323281746" y="6256.356934468375"/>
          <y:Fill color="#DAA520" transparent="false"/>
          <y:BorderStyle color="#000000" type="line" width="1.0"/>
          <y:NodeLabel alignment="center" autoSizePolicy="content" fontFamily="Dialog" fontSize="12" fontStyle="plain" hasBackgroundColor="false" hasLineColor="false" height="18.1328125" horizontalTextPosition="center" iconTextGap="4" modelName="internal" modelPosition="c" textColor="#000000" verticalTextPosition="bottom" visible="true" width="51.203125" x="4.3984375" xml:space="preserve" y="5.93359375">geminin</y:NodeLabel>
          <y:Shape type="rectangle"/>
        </y:ShapeNode>
      </data>
    </node>
    <node id="n95">
      <data key="d4"/>
      <data key="d5">
        <y:ShapeNode>
          <y:Geometry height="30.0" width="30.0" x="12543.689717188976" y="5606.295407385725"/>
          <y:Fill color="#9ACD32" transparent="false"/>
          <y:BorderStyle color="#000000" type="line" width="1.0"/>
          <y:NodeLabel alignment="center" autoSizePolicy="content" fontFamily="Dialog" fontSize="12" fontStyle="plain" hasBackgroundColor="false" hasLineColor="false" height="18.1328125" horizontalTextPosition="center" iconTextGap="4" modelName="internal" modelPosition="c" textColor="#000000" verticalTextPosition="bottom" visible="true" width="27.009765625" x="1.4951171875" xml:space="preserve" y="5.93359375">RTK</y:NodeLabel>
          <y:Shape type="rectangle"/>
        </y:ShapeNode>
      </data>
    </node>
    <node id="n96">
      <data key="d4"/>
      <data key="d5">
        <y:ShapeNode>
          <y:Geometry height="30.0" width="30.0" x="12445.263862622503" y="5623.361507675853"/>
          <y:Fill color="#9ACD32" transparent="false"/>
          <y:BorderStyle color="#000000" type="line" width="1.0"/>
          <y:NodeLabel alignment="center" autoSizePolicy="content" fontFamily="Dialog" fontSize="12" fontStyle="plain" hasBackgroundColor="false" hasLineColor="false" height="18.1328125" horizontalTextPosition="center" iconTextGap="4" modelName="internal" modelPosition="c" textColor="#000000" verticalTextPosition="bottom" visible="true" width="24.056640625" x="2.9716796875" xml:space="preserve" y="5.93359375">Shc</y:NodeLabel>
          <y:Shape type="rectangle"/>
        </y:ShapeNode>
      </data>
    </node>
    <node id="n97">
      <data key="d4"/>
      <data key="d5">
        <y:ShapeNode>
          <y:Geometry height="30.0" width="34.285714285714285" x="12505.263862622503" y="5653.361507675853"/>
          <y:Fill color="#9ACD32" transparent="false"/>
          <y:BorderStyle color="#000000" type="line" width="1.0"/>
          <y:NodeLabel alignment="center" autoSizePolicy="content" fontFamily="Dialog" fontSize="12" fontStyle="plain" hasBackgroundColor="false" hasLineColor="false" height="18.1328125" horizontalTextPosition="center" iconTextGap="4" modelName="internal" modelPosition="c" textColor="#000000" verticalTextPosition="bottom" visible="true" width="32.72265625" x="0.781529017856883" xml:space="preserve" y="5.93359375">Grb2</y:NodeLabel>
          <y:Shape type="rectangle"/>
        </y:ShapeNode>
      </data>
    </node>
    <node id="n98">
      <data key="d4"/>
      <data key="d5">
        <y:ShapeNode>
          <y:Geometry height="30.0" width="30.0" x="12563.747357656404" y="5657.72035341529"/>
          <y:Fill color="#9ACD32" transparent="false"/>
          <y:BorderStyle color="#000000" type="line" width="1.0"/>
          <y:NodeLabel alignment="center" autoSizePolicy="content" fontFamily="Dialog" fontSize="12" fontStyle="plain" hasBackgroundColor="false" hasLineColor="false" height="18.1328125" horizontalTextPosition="center" iconTextGap="4" modelName="internal" modelPosition="c" textColor="#000000" verticalTextPosition="bottom" visible="true" width="26.248046875" x="1.8759765625" xml:space="preserve" y="5.93359375">SOS</y:NodeLabel>
          <y:Shape type="rectangle"/>
        </y:ShapeNode>
      </data>
    </node>
    <node id="n99">
      <data key="d4"/>
      <data key="d5">
        <y:ShapeNode>
          <y:Geometry height="30.0" width="30.0" x="12563.747357656404" y="5702.252447138655"/>
          <y:Fill color="#9ACD32" transparent="false"/>
          <y:BorderStyle color="#000000" type="line" width="1.0"/>
          <y:NodeLabel alignment="center" autoSizePolicy="content" fontFamily="Dialog" fontSize="12" fontStyle="plain" hasBackgroundColor="false" hasLineColor="false" height="18.1328125" horizontalTextPosition="center" iconTextGap="4" modelName="internal" modelPosition="c" textColor="#000000" verticalTextPosition="bottom" visible="true" width="24.33203125" x="2.833984375" xml:space="preserve" y="5.93359375">Ras</y:NodeLabel>
          <y:Shape type="rectangle"/>
        </y:ShapeNode>
      </data>
    </node>
    <node id="n100">
      <data key="d4"/>
      <data key="d5">
        <y:ShapeNode>
          <y:Geometry height="30.0" width="30.0" x="12563.747357656404" y="5762.252447138655"/>
          <y:Fill color="#9ACD32" transparent="false"/>
          <y:BorderStyle color="#000000" type="line" width="1.0"/>
          <y:NodeLabel alignment="center" autoSizePolicy="content" fontFamily="Dialog" fontSize="12" fontStyle="plain" hasBackgroundColor="false" hasLineColor="false" height="18.1328125" horizontalTextPosition="center" iconTextGap="4" modelName="internal" modelPosition="c" textColor="#000000" verticalTextPosition="bottom" visible="true" width="26.30078125" x="1.849609375" xml:space="preserve" y="5.93359375">RAF</y:NodeLabel>
          <y:Shape type="rectangle"/>
        </y:ShapeNode>
      </data>
    </node>
    <node id="n101">
      <data key="d4"/>
      <data key="d5">
        <y:ShapeNode>
          <y:Geometry height="30.0" width="30.0" x="12563.747357656404" y="5808.160543456085"/>
          <y:Fill color="#9ACD32" transparent="false"/>
          <y:BorderStyle color="#000000" type="line" width="1.0"/>
          <y:NodeLabel alignment="center" autoSizePolicy="content" fontFamily="Dialog" fontSize="12" fontStyle="plain" hasBackgroundColor="false" hasLineColor="false" height="18.1328125" horizontalTextPosition="center" iconTextGap="4" modelName="internal" modelPosition="c" textColor="#000000" verticalTextPosition="bottom" visible="true" width="28.673828125" x="0.6630859375" xml:space="preserve" y="5.93359375">MEK</y:NodeLabel>
          <y:Shape type="rectangle"/>
        </y:ShapeNode>
      </data>
    </node>
    <node id="n102">
      <data key="d4"/>
      <data key="d5">
        <y:ShapeNode>
          <y:Geometry height="30.0" width="30.0" x="12510.516885874524" y="5862.711453922121"/>
          <y:Fill color="#9ACD32" transparent="false"/>
          <y:BorderStyle color="#000000" type="line" width="1.0"/>
          <y:NodeLabel alignment="center" autoSizePolicy="content" fontFamily="Dialog" fontSize="12" fontStyle="plain" hasBackgroundColor="false" hasLineColor="false" height="18.1328125" horizontalTextPosition="center" iconTextGap="4" modelName="internal" modelPosition="c" textColor="#000000" verticalTextPosition="bottom" visible="true" width="25.92578125" x="2.037109375" xml:space="preserve" y="5.93359375">ERK</y:NodeLabel>
          <y:Shape type="rectangle"/>
        </y:ShapeNode>
      </data>
    </node>
    <node id="n103">
      <data key="d4"/>
      <data key="d5">
        <y:ShapeNode>
          <y:Geometry height="30.0" width="51.42857142857143" x="12400.42284345467" y="5772.9126888989085"/>
          <y:Fill color="#9ACD32" transparent="false"/>
          <y:BorderStyle color="#000000" type="line" width="1.0"/>
          <y:NodeLabel alignment="center" autoSizePolicy="content" fontFamily="Dialog" fontSize="12" fontStyle="plain" hasBackgroundColor="false" hasLineColor="false" height="18.1328125" horizontalTextPosition="center" iconTextGap="4" modelName="internal" modelPosition="c" textColor="#000000" verticalTextPosition="bottom" visible="true" width="55.591796875" x="-2.081612723213766" xml:space="preserve" y="5.93359375">mTORC2</y:NodeLabel>
          <y:Shape type="rectangle"/>
        </y:ShapeNode>
      </data>
    </node>
    <node id="n104">
      <data key="d4"/>
      <data key="d5">
        <y:ShapeNode>
          <y:Geometry height="30.0" width="34.285714285714285" x="12440.97814833679" y="5662.582568018782"/>
          <y:Fill color="#9ACD32" transparent="false"/>
          <y:BorderStyle color="#000000" type="line" width="1.0"/>
          <y:NodeLabel alignment="center" autoSizePolicy="content" fontFamily="Dialog" fontSize="12" fontStyle="plain" hasBackgroundColor="false" hasLineColor="false" height="18.1328125" horizontalTextPosition="center" iconTextGap="4" modelName="internal" modelPosition="c" textColor="#000000" verticalTextPosition="bottom" visible="true" width="29.51171875" x="2.386997767856883" xml:space="preserve" y="5.93359375">PI3K</y:NodeLabel>
          <y:Shape type="rectangle"/>
        </y:ShapeNode>
      </data>
    </node>
    <node id="n105">
      <data key="d4"/>
      <data key="d5">
        <y:ShapeNode>
          <y:Geometry height="30.0" width="34.285714285714285" x="12440.97814833679" y="5722.582568018782"/>
          <y:Fill color="#9ACD32" transparent="false"/>
          <y:BorderStyle color="#000000" type="line" width="1.0"/>
          <y:NodeLabel alignment="center" autoSizePolicy="content" fontFamily="Dialog" fontSize="12" fontStyle="plain" hasBackgroundColor="false" hasLineColor="false" height="18.1328125" horizontalTextPosition="center" iconTextGap="4" modelName="internal" modelPosition="c" textColor="#000000" verticalTextPosition="bottom" visible="true" width="28.310546875" x="2.987583705356883" xml:space="preserve" y="5.93359375">PIP3</y:NodeLabel>
          <y:Shape type="rectangle"/>
        </y:ShapeNode>
      </data>
    </node>
    <node id="n106">
      <data key="d4"/>
      <data key="d5">
        <y:ShapeNode>
          <y:Geometry height="30.0" width="34.285714285714285" x="12500.482120951358" y="5772.9126888989085"/>
          <y:Fill color="#9ACD32" transparent="false"/>
          <y:BorderStyle color="#000000" type="line" width="1.0"/>
          <y:NodeLabel alignment="center" autoSizePolicy="content" fontFamily="Dialog" fontSize="12" fontStyle="plain" hasBackgroundColor="false" hasLineColor="false" height="18.1328125" horizontalTextPosition="center" iconTextGap="4" modelName="internal" modelPosition="c" textColor="#000000" verticalTextPosition="bottom" visible="true" width="35.04296875" x="-0.378627232143117" xml:space="preserve" y="5.93359375">PDK1</y:NodeLabel>
          <y:Shape type="rectangle"/>
        </y:ShapeNode>
      </data>
    </node>
    <node id="n107">
      <data key="d4"/>
      <data key="d5">
        <y:ShapeNode>
          <y:Geometry height="30.0" width="42.857142857142854" x="12444.4292712355" y="5823.242809779035"/>
          <y:Fill color="#9ACD32" transparent="false"/>
          <y:BorderStyle color="#000000" type="line" width="1.0"/>
          <y:NodeLabel alignment="center" autoSizePolicy="content" fontFamily="Dialog" fontSize="12" fontStyle="plain" hasBackgroundColor="false" hasLineColor="false" height="18.1328125" horizontalTextPosition="center" iconTextGap="4" modelName="internal" modelPosition="c" textColor="#000000" verticalTextPosition="bottom" visible="true" width="40.603515625" x="1.126813616070649" xml:space="preserve" y="5.93359375">AKT_B</y:NodeLabel>
          <y:Shape type="rectangle"/>
        </y:ShapeNode>
      </data>
    </node>
    <node id="n108">
      <data key="d4"/>
      <data key="d5">
        <y:ShapeNode>
          <y:Geometry height="30.0" width="51.42857142857143" x="12418.025806366171" y="5883.242809779035"/>
          <y:Fill color="#9ACD32" transparent="false"/>
          <y:BorderStyle color="#000000" type="line" width="1.0"/>
          <y:NodeLabel alignment="center" autoSizePolicy="content" fontFamily="Dialog" fontSize="12" fontStyle="plain" hasBackgroundColor="false" hasLineColor="false" height="18.1328125" horizontalTextPosition="center" iconTextGap="4" modelName="internal" modelPosition="c" textColor="#000000" verticalTextPosition="bottom" visible="true" width="47.904296875" x="1.762137276786234" xml:space="preserve" y="5.93359375">MCRIP1</y:NodeLabel>
          <y:Shape type="rectangle"/>
        </y:ShapeNode>
      </data>
    </node>
    <node id="n109">
      <data key="d4"/>
      <data key="d5">
        <y:ShapeNode>
          <y:Geometry height="30.0" width="30.0" x="12532.48199321777" y="5510.807126135725"/>
          <y:Fill color="#DCDCDC" transparent="false"/>
          <y:BorderStyle color="#000000" type="line" width="1.0"/>
          <y:NodeLabel alignment="center" autoSizePolicy="content" fontFamily="Dialog" fontSize="12" fontStyle="plain" hasBackgroundColor="false" hasLineColor="false" height="18.1328125" horizontalTextPosition="center" iconTextGap="4" modelName="internal" modelPosition="c" textColor="#000000" verticalTextPosition="bottom" visible="true" width="19.10546875" x="5.447265625" xml:space="preserve" y="5.93359375">GF</y:NodeLabel>
          <y:Shape type="rectangle"/>
        </y:ShapeNode>
      </data>
    </node>
    <node id="n110">
      <data key="d4"/>
      <data key="d5">
        <y:ShapeNode>
          <y:Geometry height="30.0" width="60.0" x="12455.086900622455" y="5462.799608902693"/>
          <y:Fill color="#DCDCDC" transparent="false"/>
          <y:BorderStyle color="#000000" type="line" width="1.0"/>
          <y:NodeLabel alignment="center" autoSizePolicy="content" fontFamily="Dialog" fontSize="12" fontStyle="plain" hasBackgroundColor="false" hasLineColor="false" height="18.1328125" horizontalTextPosition="center" iconTextGap="4" modelName="internal" modelPosition="c" textColor="#000000" verticalTextPosition="bottom" visible="true" width="52.322265625" x="3.8388671875" xml:space="preserve" y="5.93359375">GF_High</y:NodeLabel>
          <y:Shape type="rectangle"/>
        </y:ShapeNode>
      </data>
    </node>
    <node id="n111">
      <data key="d4"/>
      <data key="d5">
        <y:ShapeNode>
          <y:Geometry height="30.0" width="42.857142857142854" x="13058.794264526772" y="5473.043749527693"/>
          <y:Fill color="#DCDCDC" transparent="false"/>
          <y:BorderStyle color="#000000" type="line" width="1.0"/>
          <y:NodeLabel alignment="center" autoSizePolicy="content" fontFamily="Dialog" fontSize="12" fontStyle="plain" hasBackgroundColor="false" hasLineColor="false" height="18.1328125" horizontalTextPosition="center" iconTextGap="4" modelName="internal" modelPosition="c" textColor="#000000" verticalTextPosition="bottom" visible="true" width="30.0625" x="6.397321428570649" xml:space="preserve" y="5.93359375">Trail</y:NodeLabel>
          <y:Shape type="rectangle"/>
        </y:ShapeNode>
      </data>
    </node>
    <node id="n112">
      <data key="d4"/>
      <data key="d5">
        <y:ShapeNode>
          <y:Geometry height="30.0" width="68.57142857142857" x="12272.125071643835" y="5464.860213041238"/>
          <y:Fill color="#DCDCDC" transparent="false"/>
          <y:BorderStyle color="#000000" type="line" width="1.0"/>
          <y:NodeLabel alignment="center" autoSizePolicy="content" fontFamily="Dialog" fontSize="12" fontStyle="plain" hasBackgroundColor="false" hasLineColor="false" height="18.1328125" horizontalTextPosition="center" iconTextGap="4" modelName="internal" modelPosition="c" textColor="#000000" verticalTextPosition="bottom" visible="true" width="58.779296875" x="4.896065848213766" xml:space="preserve" y="5.93359375">TGFb_ext</y:NodeLabel>
          <y:Shape type="rectangle"/>
        </y:ShapeNode>
      </data>
    </node>
    <node id="n113">
      <data key="d4"/>
      <data key="d5">
        <y:ShapeNode>
          <y:Geometry height="30.0" width="77.14285714285714" x="12184.625219646912" y="5486.367968809939"/>
          <y:Fill color="#DCDCDC" transparent="false"/>
          <y:BorderStyle color="#000000" type="line" width="1.0"/>
          <y:NodeLabel alignment="center" autoSizePolicy="content" fontFamily="Dialog" fontSize="12" fontStyle="plain" hasBackgroundColor="false" hasLineColor="false" height="18.1328125" horizontalTextPosition="center" iconTextGap="4" modelName="internal" modelPosition="c" textColor="#000000" verticalTextPosition="bottom" visible="true" width="59.72265625" x="8.710100446429351" xml:space="preserve" y="5.93359375">Self_Loop</y:NodeLabel>
          <y:Shape type="rectangle"/>
        </y:ShapeNode>
      </data>
    </node>
    <node id="n114">
      <data key="d4"/>
      <data key="d5">
        <y:ShapeNode>
          <y:Geometry height="30.0" width="137.14285714285714" x="11790.823360494096" y="5458.923357765295"/>
          <y:Fill color="#DCDCDC" transparent="false"/>
          <y:BorderStyle color="#000000" type="line" width="1.0"/>
          <y:NodeLabel alignment="center" autoSizePolicy="content" fontFamily="Dialog" fontSize="12" fontStyle="plain" hasBackgroundColor="false" hasLineColor="false" height="18.1328125" horizontalTextPosition="center" iconTextGap="4" modelName="internal" modelPosition="c" textColor="#000000" verticalTextPosition="bottom" visible="true" width="102.607421875" x="17.26771763392935" xml:space="preserve" y="5.93359375">CellDensity_High</y:NodeLabel>
          <y:Shape type="rectangle"/>
        </y:ShapeNode>
      </data>
    </node>
    <node id="n115">
      <data key="d4"/>
      <data key="d5">
        <y:ShapeNode>
          <y:Geometry height="30.0" width="128.57142857142858" x="11726.12268731745" y="5523.016238974366"/>
          <y:Fill color="#DCDCDC" transparent="false"/>
          <y:BorderStyle color="#000000" type="line" width="1.0"/>
          <y:NodeLabel alignment="center" autoSizePolicy="content" fontFamily="Dialog" fontSize="12" fontStyle="plain" hasBackgroundColor="false" hasLineColor="false" height="18.1328125" horizontalTextPosition="center" iconTextGap="4" modelName="internal" modelPosition="c" textColor="#000000" verticalTextPosition="bottom" visible="true" width="98.40625" x="15.082589285713766" xml:space="preserve" y="5.93359375">CellDensity_Low</y:NodeLabel>
          <y:Shape type="rectangle"/>
        </y:ShapeNode>
      </data>
    </node>
    <node id="n116">
      <data key="d4"/>
      <data key="d5">
        <y:ShapeNode>
          <y:Geometry height="30.0" width="77.14285714285714" x="11948.293204765927" y="5458.923357765295"/>
          <y:Fill color="#DCDCDC" transparent="false"/>
          <y:BorderStyle color="#000000" type="line" width="1.0"/>
          <y:NodeLabel alignment="center" autoSizePolicy="content" fontFamily="Dialog" fontSize="12" fontStyle="plain" hasBackgroundColor="false" hasLineColor="false" height="18.1328125" horizontalTextPosition="center" iconTextGap="4" modelName="internal" modelPosition="c" textColor="#000000" verticalTextPosition="bottom" visible="true" width="58.38671875" x="9.378069196429351" xml:space="preserve" y="5.93359375">Stiff_ECM</y:NodeLabel>
          <y:Shape type="rectangle"/>
        </y:ShapeNode>
      </data>
    </node>
    <node id="n117">
      <data key="d4"/>
      <data key="d5">
        <y:ShapeNode>
          <y:Geometry height="30.0" width="30.0" x="11963.72357264885" y="5525.623802031628"/>
          <y:Fill color="#DCDCDC" transparent="false"/>
          <y:BorderStyle color="#000000" type="line" width="1.0"/>
          <y:NodeLabel alignment="center" autoSizePolicy="content" fontFamily="Dialog" fontSize="12" fontStyle="plain" hasBackgroundColor="false" hasLineColor="false" height="18.1328125" horizontalTextPosition="center" iconTextGap="4" modelName="internal" modelPosition="c" textColor="#000000" verticalTextPosition="bottom" visible="true" width="29.142578125" x="0.4287109375" xml:space="preserve" y="5.93359375">ECM</y:NodeLabel>
          <y:Shape type="rectangle"/>
        </y:ShapeNode>
      </data>
    </node>
    <node id="n118">
      <data key="d4"/>
      <data key="d5">
        <y:ShapeNode>
          <y:Geometry height="30.0" width="68.57142857142857" x="11886.504516755618" y="5620.606037019567"/>
          <y:Fill color="#0000CD" transparent="false"/>
          <y:BorderStyle color="#000000" type="line" width="1.0"/>
          <y:NodeLabel alignment="center" autoSizePolicy="content" fontFamily="Dialog" fontSize="12" fontStyle="plain" hasBackgroundColor="false" hasLineColor="false" height="18.1328125" horizontalTextPosition="center" iconTextGap="4" modelName="internal" modelPosition="c" textColor="#FFFFFF" verticalTextPosition="bottom" visible="true" width="49.38671875" x="9.592354910713766" xml:space="preserve" y="5.93359375">Integrin</y:NodeLabel>
          <y:Shape type="rectangle"/>
        </y:ShapeNode>
      </data>
    </node>
    <node id="n119">
      <data key="d4"/>
      <data key="d5">
        <y:ShapeNode>
          <y:Geometry height="30.0" width="30.0" x="12009.514440418821" y="5665.530989863577"/>
          <y:Fill color="#0000CD" transparent="false"/>
          <y:BorderStyle color="#000000" type="line" width="1.0"/>
          <y:NodeLabel alignment="center" autoSizePolicy="content" fontFamily="Dialog" fontSize="12" fontStyle="plain" hasBackgroundColor="false" hasLineColor="false" height="18.1328125" horizontalTextPosition="center" iconTextGap="4" modelName="internal" modelPosition="c" textColor="#FFFFFF" verticalTextPosition="bottom" visible="true" width="21.689453125" x="4.1552734375" xml:space="preserve" y="5.93359375">ILK</y:NodeLabel>
          <y:Shape type="rectangle"/>
        </y:ShapeNode>
      </data>
    </node>
    <node id="n120">
      <data key="d4"/>
      <data key="d5">
        <y:ShapeNode>
          <y:Geometry height="30.0" width="30.0" x="12004.128518062018" y="5614.171196607439"/>
          <y:Fill color="#0000CD" transparent="false"/>
          <y:BorderStyle color="#000000" type="line" width="1.0"/>
          <y:NodeLabel alignment="center" autoSizePolicy="content" fontFamily="Dialog" fontSize="12" fontStyle="plain" hasBackgroundColor="false" hasLineColor="false" height="18.1328125" horizontalTextPosition="center" iconTextGap="4" modelName="internal" modelPosition="c" textColor="#FFFFFF" verticalTextPosition="bottom" visible="true" width="26.546875" x="1.7265625" xml:space="preserve" y="5.93359375">FAK</y:NodeLabel>
          <y:Shape type="rectangle"/>
        </y:ShapeNode>
      </data>
    </node>
    <node id="n121">
      <data key="d4"/>
      <data key="d5">
        <y:ShapeNode>
          <y:Geometry height="30.0" width="30.0" x="11951.96990138631" y="5704.703684934305"/>
          <y:Fill color="#0000CD" transparent="false"/>
          <y:BorderStyle color="#000000" type="line" width="1.0"/>
          <y:NodeLabel alignment="center" autoSizePolicy="content" fontFamily="Dialog" fontSize="12" fontStyle="plain" hasBackgroundColor="false" hasLineColor="false" height="18.1328125" horizontalTextPosition="center" iconTextGap="4" modelName="internal" modelPosition="c" textColor="#FFFFFF" verticalTextPosition="bottom" visible="true" width="21.51953125" x="4.240234375" xml:space="preserve" y="5.93359375">Src</y:NodeLabel>
          <y:Shape type="rectangle"/>
        </y:ShapeNode>
      </data>
    </node>
    <node id="n122">
      <data key="d4"/>
      <data key="d5">
        <y:ShapeNode>
          <y:Geometry height="30.0" width="68.57142857142857" x="11898.910411167893" y="5775.84720307986"/>
          <y:Fill color="#0000CD" transparent="false"/>
          <y:BorderStyle color="#000000" type="line" width="1.0"/>
          <y:NodeLabel alignment="center" autoSizePolicy="content" fontFamily="Dialog" fontSize="12" fontStyle="plain" hasBackgroundColor="false" hasLineColor="false" height="18.1328125" horizontalTextPosition="center" iconTextGap="4" modelName="internal" modelPosition="c" textColor="#FFFFFF" verticalTextPosition="bottom" visible="true" width="54.736328125" x="6.917550223213766" xml:space="preserve" y="5.93359375">Src_High</y:NodeLabel>
          <y:Shape type="rectangle"/>
        </y:ShapeNode>
      </data>
    </node>
    <node id="n123">
      <data key="d4"/>
      <data key="d5">
        <y:ShapeNode>
          <y:Geometry height="30.0" width="60.0" x="11723.647373898475" y="5644.703684934305"/>
          <y:Fill color="#0000CD" transparent="false"/>
          <y:BorderStyle color="#000000" type="line" width="1.0"/>
          <y:NodeLabel alignment="center" autoSizePolicy="content" fontFamily="Dialog" fontSize="12" fontStyle="plain" hasBackgroundColor="false" hasLineColor="false" height="18.1328125" horizontalTextPosition="center" iconTextGap="4" modelName="internal" modelPosition="c" textColor="#FFFFFF" verticalTextPosition="bottom" visible="true" width="48.689453125" x="5.6552734375" xml:space="preserve" y="5.93359375">Nectin3</y:NodeLabel>
          <y:Shape type="rectangle"/>
        </y:ShapeNode>
      </data>
    </node>
    <node id="n124">
      <data key="d4"/>
      <data key="d5">
        <y:ShapeNode>
          <y:Geometry height="30.0" width="42.857142857142854" x="11813.647373898475" y="5663.851227727259"/>
          <y:Fill color="#0000CD" transparent="false"/>
          <y:BorderStyle color="#000000" type="line" width="1.0"/>
          <y:NodeLabel alignment="center" autoSizePolicy="content" fontFamily="Dialog" fontSize="12" fontStyle="plain" hasBackgroundColor="false" hasLineColor="false" height="18.1328125" horizontalTextPosition="center" iconTextGap="4" modelName="internal" modelPosition="c" textColor="#FFFFFF" verticalTextPosition="bottom" visible="true" width="36.75390625" x="3.051618303570649" xml:space="preserve" y="5.93359375">Necl5</y:NodeLabel>
          <y:Shape type="rectangle"/>
        </y:ShapeNode>
      </data>
    </node>
    <node id="n125">
      <data key="d4"/>
      <data key="d5">
        <y:ShapeNode>
          <y:Geometry height="30.0" width="42.857142857142854" x="11991.271375204875" y="5835.84720307986"/>
          <y:Fill color="#0000CD" transparent="false"/>
          <y:BorderStyle color="#000000" type="line" width="1.0"/>
          <y:NodeLabel alignment="center" autoSizePolicy="content" fontFamily="Dialog" fontSize="12" fontStyle="plain" hasBackgroundColor="false" hasLineColor="false" height="18.1328125" horizontalTextPosition="center" iconTextGap="4" modelName="internal" modelPosition="c" textColor="#FFFFFF" verticalTextPosition="bottom" visible="true" width="39.748046875" x="1.554547991070649" xml:space="preserve" y="5.93359375">SPRY2</y:NodeLabel>
          <y:Shape type="rectangle"/>
        </y:ShapeNode>
      </data>
    </node>
    <node id="n126">
      <data key="d4"/>
      <data key="d5">
        <y:ShapeNode>
          <y:Geometry height="30.0" width="94.28571428571429" x="11709.356338191832" y="5704.703684934305"/>
          <y:Fill color="#0000CD" transparent="false"/>
          <y:BorderStyle color="#000000" type="line" width="1.0"/>
          <y:NodeLabel alignment="center" autoSizePolicy="content" fontFamily="Dialog" fontSize="12" fontStyle="plain" hasBackgroundColor="false" hasLineColor="false" height="18.1328125" horizontalTextPosition="center" iconTextGap="4" modelName="internal" modelPosition="c" textColor="#FFFFFF" verticalTextPosition="bottom" visible="true" width="70.521484375" x="11.882114955356883" xml:space="preserve" y="5.93359375">J_Ecadherin</y:NodeLabel>
          <y:Shape type="rectangle"/>
        </y:ShapeNode>
      </data>
    </node>
    <node id="n127">
      <data key="d4"/>
      <data key="d5">
        <y:ShapeNode>
          <y:Geometry height="30.0" width="85.71428571428571" x="11770.790231041332" y="5777.817168839633"/>
          <y:Fill color="#0000CD" transparent="false"/>
          <y:BorderStyle color="#000000" type="line" width="1.0"/>
          <y:NodeLabel alignment="center" autoSizePolicy="content" fontFamily="Dialog" fontSize="12" fontStyle="plain" hasBackgroundColor="false" hasLineColor="false" height="18.1328125" horizontalTextPosition="center" iconTextGap="4" modelName="internal" modelPosition="c" textColor="#FFFFFF" verticalTextPosition="bottom" visible="true" width="63.595703125" x="11.059291294643117" xml:space="preserve" y="5.93359375">J_bcatenin</y:NodeLabel>
          <y:Shape type="rectangle"/>
        </y:ShapeNode>
      </data>
    </node>
    <node id="n128">
      <data key="d4"/>
      <data key="d5">
        <y:ShapeNode>
          <y:Geometry height="30.0" width="85.71428571428571" x="11800.021569630446" y="5841.745478478655"/>
          <y:Fill color="#0000CD" transparent="false"/>
          <y:BorderStyle color="#000000" type="line" width="1.0"/>
          <y:NodeLabel alignment="center" autoSizePolicy="content" fontFamily="Dialog" fontSize="12" fontStyle="plain" hasBackgroundColor="false" hasLineColor="false" height="18.1328125" horizontalTextPosition="center" iconTextGap="4" modelName="internal" modelPosition="c" textColor="#FFFFFF" verticalTextPosition="bottom" visible="true" width="62.669921875" x="11.522181919643117" xml:space="preserve" y="5.93359375">J_acatenin</y:NodeLabel>
          <y:Shape type="rectangle"/>
        </y:ShapeNode>
      </data>
    </node>
    <node id="n129">
      <data key="d4"/>
      <data key="d5">
        <y:ShapeNode>
          <y:Geometry height="30.0" width="120.0" x="11964.364782148996" y="5927.643345550267"/>
          <y:Fill color="#87CEFA" transparent="false"/>
          <y:BorderStyle color="#000000" type="line" width="1.0"/>
          <y:NodeLabel alignment="center" autoSizePolicy="content" fontFamily="Dialog" fontSize="12" fontStyle="plain" hasBackgroundColor="false" hasLineColor="false" height="18.1328125" horizontalTextPosition="center" iconTextGap="4" modelName="internal" modelPosition="c" textColor="#000000" verticalTextPosition="bottom" visible="true" width="94.533203125" x="12.7333984375" xml:space="preserve" y="5.93359375">FocalAdhesions</y:NodeLabel>
          <y:Shape type="rectangle"/>
        </y:ShapeNode>
      </data>
    </node>
    <node id="n130">
      <data key="d4"/>
      <data key="d5">
        <y:ShapeNode>
          <y:Geometry height="30.0" width="111.42857142857143" x="11846.510114351979" y="5980.790130689759"/>
          <y:Fill color="#87CEFA" transparent="false"/>
          <y:BorderStyle color="#000000" type="line" width="1.0"/>
          <y:NodeLabel alignment="center" autoSizePolicy="content" fontFamily="Dialog" fontSize="12" fontStyle="plain" hasBackgroundColor="false" hasLineColor="false" height="18.1328125" horizontalTextPosition="center" iconTextGap="4" modelName="internal" modelPosition="c" textColor="#000000" verticalTextPosition="bottom" visible="true" width="79.94921875" x="15.739676339286234" xml:space="preserve" y="5.93359375">Stress_Fibers</y:NodeLabel>
          <y:Shape type="rectangle"/>
        </y:ShapeNode>
      </data>
    </node>
    <node id="n131">
      <data key="d4"/>
      <data key="d5">
        <y:ShapeNode>
          <y:Geometry height="30.0" width="30.0" x="11954.312039150487" y="6117.608747137193"/>
          <y:Fill color="#87CEFA" transparent="false"/>
          <y:BorderStyle color="#000000" type="line" width="1.0"/>
          <y:NodeLabel alignment="center" autoSizePolicy="content" fontFamily="Dialog" fontSize="12" fontStyle="plain" hasBackgroundColor="false" hasLineColor="false" height="18.1328125" horizontalTextPosition="center" iconTextGap="4" modelName="internal" modelPosition="c" textColor="#000000" verticalTextPosition="bottom" visible="true" width="26.388671875" x="1.8056640625" xml:space="preserve" y="5.93359375">YAP</y:NodeLabel>
          <y:Shape type="rectangle"/>
        </y:ShapeNode>
      </data>
    </node>
    <node id="n132">
      <data key="d4"/>
      <data key="d5">
        <y:ShapeNode>
          <y:Geometry height="30.0" width="34.285714285714285" x="11995.026324864773" y="6032.98404246805"/>
          <y:Fill color="#87CEFA" transparent="false"/>
          <y:BorderStyle color="#000000" type="line" width="1.0"/>
          <y:NodeLabel alignment="center" autoSizePolicy="content" fontFamily="Dialog" fontSize="12" fontStyle="plain" hasBackgroundColor="false" hasLineColor="false" height="18.1328125" horizontalTextPosition="center" iconTextGap="4" modelName="internal" modelPosition="c" textColor="#000000" verticalTextPosition="bottom" visible="true" width="31.955078125" x="1.165318080356883" xml:space="preserve" y="5.93359375">TRIO</y:NodeLabel>
          <y:Shape type="rectangle"/>
        </y:ShapeNode>
      </data>
    </node>
    <node id="n133">
      <data key="d4"/>
      <data key="d5">
        <y:ShapeNode>
          <y:Geometry height="30.0" width="30.0" x="11853.850080109754" y="6040.790130689759"/>
          <y:Fill color="#87CEFA" transparent="false"/>
          <y:BorderStyle color="#000000" type="line" width="1.0"/>
          <y:NodeLabel alignment="center" autoSizePolicy="content" fontFamily="Dialog" fontSize="12" fontStyle="plain" hasBackgroundColor="false" hasLineColor="false" height="18.1328125" horizontalTextPosition="center" iconTextGap="4" modelName="internal" modelPosition="c" textColor="#000000" verticalTextPosition="bottom" visible="true" width="29.44140625" x="0.279296875" xml:space="preserve" y="5.93359375">WT1</y:NodeLabel>
          <y:Shape type="rectangle"/>
        </y:ShapeNode>
      </data>
    </node>
    <node id="n134">
      <data key="d4"/>
      <data key="d5">
        <y:ShapeNode>
          <y:Geometry height="30.0" width="30.0" x="11918.425151365023" y="6170.0984469157"/>
          <y:Fill color="#87CEFA" transparent="false"/>
          <y:BorderStyle color="#000000" type="line" width="1.0"/>
          <y:NodeLabel alignment="center" autoSizePolicy="content" fontFamily="Dialog" fontSize="12" fontStyle="plain" hasBackgroundColor="false" hasLineColor="false" height="18.1328125" horizontalTextPosition="center" iconTextGap="4" modelName="internal" modelPosition="c" textColor="#000000" verticalTextPosition="bottom" visible="true" width="27.12109375" x="1.439453125" xml:space="preserve" y="5.93359375">TAZ</y:NodeLabel>
          <y:Shape type="rectangle"/>
        </y:ShapeNode>
      </data>
    </node>
    <node id="n135">
      <data key="d4"/>
      <data key="d5">
        <y:ShapeNode>
          <y:Geometry height="30.0" width="137.14285714285714" x="11709.367257209122" y="5925.59162906569"/>
          <y:Fill color="#87CEFA" transparent="false"/>
          <y:BorderStyle color="#000000" type="line" width="1.0"/>
          <y:NodeLabel alignment="center" autoSizePolicy="content" fontFamily="Dialog" fontSize="12" fontStyle="plain" hasBackgroundColor="false" hasLineColor="false" height="18.1328125" horizontalTextPosition="center" iconTextGap="4" modelName="internal" modelPosition="c" textColor="#000000" verticalTextPosition="bottom" visible="true" width="117.54296875" x="9.799944196429351" xml:space="preserve" y="5.93359375">Ecadherin_mRNA_H</y:NodeLabel>
          <y:Shape type="rectangle"/>
        </y:ShapeNode>
      </data>
    </node>
    <node id="n136">
      <data key="d4"/>
      <data key="d5">
        <y:ShapeNode>
          <y:Geometry height="30.0" width="128.57142857142858" x="11713.652971494836" y="6083.617081809131"/>
          <y:Fill color="#87CEFA" transparent="false"/>
          <y:BorderStyle color="#000000" type="line" width="1.0"/>
          <y:NodeLabel alignment="center" autoSizePolicy="content" fontFamily="Dialog" fontSize="12" fontStyle="plain" hasBackgroundColor="false" hasLineColor="false" height="18.1328125" horizontalTextPosition="center" iconTextGap="4" modelName="internal" modelPosition="c" textColor="#000000" verticalTextPosition="bottom" visible="true" width="92.7578125" x="17.906808035713766" xml:space="preserve" y="5.93359375">ApicalBasal_Pol</y:NodeLabel>
          <y:Shape type="rectangle"/>
        </y:ShapeNode>
      </data>
    </node>
    <node id="n137">
      <data key="d4"/>
      <data key="d5">
        <y:ShapeNode>
          <y:Geometry height="30.0" width="51.42857142857143" x="11752.224400066263" y="6152.181815384908"/>
          <y:Fill color="#87CEFA" transparent="false"/>
          <y:BorderStyle color="#000000" type="line" width="1.0"/>
          <y:NodeLabel alignment="center" autoSizePolicy="content" fontFamily="Dialog" fontSize="12" fontStyle="plain" hasBackgroundColor="false" hasLineColor="false" height="18.1328125" horizontalTextPosition="center" iconTextGap="4" modelName="internal" modelPosition="c" textColor="#000000" verticalTextPosition="bottom" visible="true" width="46.1171875" x="2.655691964286234" xml:space="preserve" y="5.93359375">Mst1_2</y:NodeLabel>
          <y:Shape type="rectangle"/>
        </y:ShapeNode>
      </data>
    </node>
    <node id="n138">
      <data key="d4"/>
      <data key="d5">
        <y:ShapeNode>
          <y:Geometry height="30.0" width="60.0" x="11747.93868578055" y="6222.159712315814"/>
          <y:Fill color="#87CEFA" transparent="false"/>
          <y:BorderStyle color="#000000" type="line" width="1.0"/>
          <y:NodeLabel alignment="center" autoSizePolicy="content" fontFamily="Dialog" fontSize="12" fontStyle="plain" hasBackgroundColor="false" hasLineColor="false" height="18.1328125" horizontalTextPosition="center" iconTextGap="4" modelName="internal" modelPosition="c" textColor="#000000" verticalTextPosition="bottom" visible="true" width="48.806640625" x="5.5966796875" xml:space="preserve" y="5.93359375">Lats1_2</y:NodeLabel>
          <y:Shape type="rectangle"/>
        </y:ShapeNode>
      </data>
    </node>
    <node id="n139">
      <data key="d4"/>
      <data key="d5">
        <y:ShapeNode>
          <y:Geometry height="30.0" width="34.285714285714285" x="11782.769365521268" y="6275.182136379936"/>
          <y:Fill color="#87CEFA" transparent="false"/>
          <y:BorderStyle color="#000000" type="line" width="1.0"/>
          <y:NodeLabel alignment="center" autoSizePolicy="content" fontFamily="Dialog" fontSize="12" fontStyle="plain" hasBackgroundColor="false" hasLineColor="false" height="18.1328125" horizontalTextPosition="center" iconTextGap="4" modelName="internal" modelPosition="c" textColor="#000000" verticalTextPosition="bottom" visible="true" width="39.525390625" x="-2.619838169643117" xml:space="preserve" y="5.93359375">AMOT</y:NodeLabel>
          <y:Shape type="rectangle"/>
        </y:ShapeNode>
      </data>
    </node>
    <node id="n140">
      <data key="d4"/>
      <data key="d5">
        <y:ShapeNode>
          <y:Geometry height="30.0" width="60.0" x="11966.124709797194" y="6202.981639956734"/>
          <y:Fill color="#87CEFA" transparent="false"/>
          <y:BorderStyle color="#000000" type="line" width="1.0"/>
          <y:NodeLabel alignment="center" autoSizePolicy="content" fontFamily="Dialog" fontSize="12" fontStyle="plain" hasBackgroundColor="false" hasLineColor="false" height="18.1328125" horizontalTextPosition="center" iconTextGap="4" modelName="internal" modelPosition="c" textColor="#000000" verticalTextPosition="bottom" visible="true" width="53.58203125" x="3.208984375" xml:space="preserve" y="5.93359375">miR_29c</y:NodeLabel>
          <y:Shape type="rectangle"/>
        </y:ShapeNode>
      </data>
    </node>
    <node id="n141">
      <data key="d4"/>
      <data key="d5">
        <y:ShapeNode>
          <y:Geometry height="30.0" width="51.42857142857143" x="11970.410424082907" y="6248.056342264742"/>
          <y:Fill color="#87CEFA" transparent="false"/>
          <y:BorderStyle color="#000000" type="line" width="1.0"/>
          <y:NodeLabel alignment="center" autoSizePolicy="content" fontFamily="Dialog" fontSize="12" fontStyle="plain" hasBackgroundColor="false" hasLineColor="false" height="18.1328125" horizontalTextPosition="center" iconTextGap="4" modelName="internal" modelPosition="c" textColor="#000000" verticalTextPosition="bottom" visible="true" width="45.736328125" x="2.846121651786234" xml:space="preserve" y="5.93359375">PTEN_c</y:NodeLabel>
          <y:Shape type="rectangle"/>
        </y:ShapeNode>
      </data>
    </node>
    <node id="n142">
      <data key="d4"/>
      <data key="d5">
        <y:ShapeNode>
          <y:Geometry height="30.0" width="85.71428571428571" x="11887.883467721917" y="6305.173149223709"/>
          <y:Fill color="#87CEFA" transparent="false"/>
          <y:BorderStyle color="#000000" type="line" width="1.0"/>
          <y:NodeLabel alignment="center" autoSizePolicy="content" fontFamily="Dialog" fontSize="12" fontStyle="plain" hasBackgroundColor="false" hasLineColor="false" height="18.1328125" horizontalTextPosition="center" iconTextGap="4" modelName="internal" modelPosition="c" textColor="#000000" verticalTextPosition="bottom" visible="true" width="68.728515625" x="8.492885044643117" xml:space="preserve" y="5.93359375">N_bcatenin</y:NodeLabel>
          <y:Shape type="rectangle"/>
        </y:ShapeNode>
      </data>
    </node>
    <node id="n143">
      <data key="d4"/>
      <data key="d5">
        <y:ShapeNode>
          <y:Geometry height="30.0" width="68.57142857142857" x="12145.297750295076" y="5607.591130770621"/>
          <y:Fill color="#FF0000" transparent="false"/>
          <y:BorderStyle color="#000000" type="line" width="1.0"/>
          <y:NodeLabel alignment="center" autoSizePolicy="content" fontFamily="Dialog" fontSize="12" fontStyle="plain" hasBackgroundColor="false" hasLineColor="false" height="18.1328125" horizontalTextPosition="center" iconTextGap="4" modelName="internal" modelPosition="c" textColor="#FFFFFF" verticalTextPosition="bottom" visible="true" width="54.748046875" x="6.911690848213766" xml:space="preserve" y="5.93359375">TGF_bRII</y:NodeLabel>
          <y:Shape type="rectangle"/>
        </y:ShapeNode>
      </data>
    </node>
    <node id="n144">
      <data key="d4"/>
      <data key="d5">
        <y:ShapeNode>
          <y:Geometry height="30.0" width="60.0" x="12198.749316512776" y="5659.560042446804"/>
          <y:Fill color="#FF0000" transparent="false"/>
          <y:BorderStyle color="#000000" type="line" width="1.0"/>
          <y:NodeLabel alignment="center" autoSizePolicy="content" fontFamily="Dialog" fontSize="12" fontStyle="plain" hasBackgroundColor="false" hasLineColor="false" height="18.1328125" horizontalTextPosition="center" iconTextGap="4" modelName="internal" modelPosition="c" textColor="#FFFFFF" verticalTextPosition="bottom" visible="true" width="51.291015625" x="4.3544921875" xml:space="preserve" y="5.93359375">TGF_bRI</y:NodeLabel>
          <y:Shape type="rectangle"/>
        </y:ShapeNode>
      </data>
    </node>
    <node id="n145">
      <data key="d4"/>
      <data key="d5">
        <y:ShapeNode>
          <y:Geometry height="30.0" width="77.14285714285714" x="12149.584221294932" y="5745.84720307986"/>
          <y:Fill color="#FF0000" transparent="false"/>
          <y:BorderStyle color="#000000" type="line" width="1.0"/>
          <y:NodeLabel alignment="center" autoSizePolicy="content" fontFamily="Dialog" fontSize="12" fontStyle="plain" hasBackgroundColor="false" hasLineColor="false" height="18.1328125" horizontalTextPosition="center" iconTextGap="4" modelName="internal" modelPosition="c" textColor="#FFFFFF" verticalTextPosition="bottom" visible="true" width="72.830078125" x="2.156389508929351" xml:space="preserve" y="5.93359375">SMAD2_3_4</y:NodeLabel>
          <y:Shape type="rectangle"/>
        </y:ShapeNode>
      </data>
    </node>
    <node id="n146">
      <data key="d4"/>
      <data key="d5">
        <y:ShapeNode>
          <y:Geometry height="30.0" width="42.857142857142854" x="12161.624422568097" y="5870.774659906216"/>
          <y:Fill color="#FF0000" transparent="false"/>
          <y:BorderStyle color="#000000" type="line" width="1.0"/>
          <y:NodeLabel alignment="center" autoSizePolicy="content" fontFamily="Dialog" fontSize="12" fontStyle="plain" hasBackgroundColor="false" hasLineColor="false" height="18.1328125" horizontalTextPosition="center" iconTextGap="4" modelName="internal" modelPosition="c" textColor="#FFFFFF" verticalTextPosition="bottom" visible="true" width="47.693359375" x="-2.418108258929351" xml:space="preserve" y="5.93359375">HMGA2</y:NodeLabel>
          <y:Shape type="rectangle"/>
        </y:ShapeNode>
      </data>
    </node>
    <node id="n147">
      <data key="d4"/>
      <data key="d5">
        <y:ShapeNode>
          <y:Geometry height="30.0" width="85.71428571428571" x="12233.328136262215" y="5715.84720307986"/>
          <y:Fill color="#FF0000" transparent="false"/>
          <y:BorderStyle color="#000000" type="line" width="1.0"/>
          <y:NodeLabel alignment="center" autoSizePolicy="content" fontFamily="Dialog" fontSize="12" fontStyle="plain" hasBackgroundColor="false" hasLineColor="false" height="18.1328125" horizontalTextPosition="center" iconTextGap="4" modelName="internal" modelPosition="c" textColor="#FFFFFF" verticalTextPosition="bottom" visible="true" width="61.662109375" x="12.026088169643117" xml:space="preserve" y="5.93359375">ILK_Rictor</y:NodeLabel>
          <y:Shape type="rectangle"/>
        </y:ShapeNode>
      </data>
    </node>
    <node id="n148">
      <data key="d4"/>
      <data key="d5">
        <y:ShapeNode>
          <y:Geometry height="30.0" width="30.0" x="12223.219698912577" y="5870.774659906216"/>
          <y:Fill color="#FF0000" transparent="false"/>
          <y:BorderStyle color="#000000" type="line" width="1.0"/>
          <y:NodeLabel alignment="center" autoSizePolicy="content" fontFamily="Dialog" fontSize="12" fontStyle="plain" hasBackgroundColor="false" hasLineColor="false" height="18.1328125" horizontalTextPosition="center" iconTextGap="4" modelName="internal" modelPosition="c" textColor="#FFFFFF" verticalTextPosition="bottom" visible="true" width="26.728515625" x="1.6357421875" xml:space="preserve" y="5.93359375">p15</y:NodeLabel>
          <y:Shape type="rectangle"/>
        </y:ShapeNode>
      </data>
    </node>
    <node id="n149">
      <data key="d4"/>
      <data key="d5">
        <y:ShapeNode>
          <y:Geometry height="30.0" width="42.857142857142854" x="12271.957832399914" y="5831.425178517164"/>
          <y:Fill color="#FF0000" transparent="false"/>
          <y:BorderStyle color="#000000" type="line" width="1.0"/>
          <y:NodeLabel alignment="center" autoSizePolicy="content" fontFamily="Dialog" fontSize="12" fontStyle="plain" hasBackgroundColor="false" hasLineColor="false" height="18.1328125" horizontalTextPosition="center" iconTextGap="4" modelName="internal" modelPosition="c" textColor="#FFFFFF" verticalTextPosition="bottom" visible="true" width="41.986328125" x="0.435407366070649" xml:space="preserve" y="5.93359375">DUSP4</y:NodeLabel>
          <y:Shape type="rectangle"/>
        </y:ShapeNode>
      </data>
    </node>
    <node id="n150">
      <data key="d4"/>
      <data key="d5">
        <y:ShapeNode>
          <y:Geometry height="30.0" width="42.857142857142854" x="12285.363744959697" y="5775.84720307986"/>
          <y:Fill color="#FF0000" transparent="false"/>
          <y:BorderStyle color="#000000" type="line" width="1.0"/>
          <y:NodeLabel alignment="center" autoSizePolicy="content" fontFamily="Dialog" fontSize="12" fontStyle="plain" hasBackgroundColor="false" hasLineColor="false" height="18.1328125" horizontalTextPosition="center" iconTextGap="4" modelName="internal" modelPosition="c" textColor="#FFFFFF" verticalTextPosition="bottom" visible="true" width="41.4296875" x="0.713727678570649" xml:space="preserve" y="5.93359375">Runx1</y:NodeLabel>
          <y:Shape type="rectangle"/>
        </y:ShapeNode>
      </data>
    </node>
    <node id="n151">
      <data key="d4"/>
      <data key="d5">
        <y:ShapeNode>
          <y:Geometry height="30.0" width="42.857142857142854" x="12593.301137875396" y="5972.565600628732"/>
          <y:Fill color="#009900" transparent="false"/>
          <y:BorderStyle color="#000000" type="line" width="1.0"/>
          <y:NodeLabel alignment="center" autoSizePolicy="content" fontFamily="Dialog" fontSize="12" fontStyle="plain" hasBackgroundColor="false" hasLineColor="false" height="18.1328125" horizontalTextPosition="center" iconTextGap="4" modelName="internal" modelPosition="c" textColor="#FFFFFF" verticalTextPosition="bottom" visible="true" width="42.07421875" x="0.391462053570649" xml:space="preserve" y="5.93359375">FoxO1</y:NodeLabel>
          <y:Shape type="rectangle"/>
        </y:ShapeNode>
      </data>
    </node>
    <node id="n152">
      <data key="d4"/>
      <data key="d5">
        <y:ShapeNode>
          <y:Geometry height="30.0" width="68.57142857142857" x="12579.083867985315" y="6021.500332736537"/>
          <y:Fill color="#009900" transparent="false"/>
          <y:BorderStyle color="#000000" type="line" width="1.0"/>
          <y:NodeLabel alignment="center" autoSizePolicy="content" fontFamily="Dialog" fontSize="12" fontStyle="plain" hasBackgroundColor="false" hasLineColor="false" height="18.1328125" horizontalTextPosition="center" iconTextGap="4" modelName="internal" modelPosition="c" textColor="#FFFFFF" verticalTextPosition="bottom" visible="true" width="68.6640625" x="-0.046316964286234" xml:space="preserve" y="5.93359375">p21_mRNA</y:NodeLabel>
          <y:Shape type="rectangle"/>
        </y:ShapeNode>
      </data>
    </node>
    <node id="n153">
      <data key="d4"/>
      <data key="d5">
        <y:ShapeNode>
          <y:Geometry height="30.0" width="34.285714285714285" x="12471.491828580465" y="5966.670733856546"/>
          <y:Fill color="#009900" transparent="false"/>
          <y:BorderStyle color="#000000" type="line" width="1.0"/>
          <y:NodeLabel alignment="center" autoSizePolicy="content" fontFamily="Dialog" fontSize="12" fontStyle="plain" hasBackgroundColor="false" hasLineColor="false" height="18.1328125" horizontalTextPosition="center" iconTextGap="4" modelName="internal" modelPosition="c" textColor="#FFFFFF" verticalTextPosition="bottom" visible="true" width="34.556640625" x="-0.135463169643117" xml:space="preserve" y="5.93359375">GSK3</y:NodeLabel>
          <y:Shape type="rectangle"/>
        </y:ShapeNode>
      </data>
    </node>
    <node id="n154">
      <data key="d4"/>
      <data key="d5">
        <y:ShapeNode>
          <y:Geometry height="30.0" width="51.42857142857143" x="12508.714985521214" y="5984.6292581320895"/>
          <y:Fill color="#009900" transparent="false"/>
          <y:BorderStyle color="#000000" type="line" width="1.0"/>
          <y:NodeLabel alignment="center" autoSizePolicy="content" fontFamily="Dialog" fontSize="12" fontStyle="plain" hasBackgroundColor="false" hasLineColor="false" height="18.1328125" horizontalTextPosition="center" iconTextGap="4" modelName="internal" modelPosition="c" textColor="#FFFFFF" verticalTextPosition="bottom" visible="true" width="43.3046875" x="4.061941964286234" xml:space="preserve" y="5.93359375">IKKa_b</y:NodeLabel>
          <y:Shape type="rectangle"/>
        </y:ShapeNode>
      </data>
    </node>
    <node id="n155">
      <data key="d4"/>
      <data key="d5">
        <y:ShapeNode>
          <y:Geometry height="30.0" width="34.285714285714285" x="12458.205903464166" y="6021.500332736537"/>
          <y:Fill color="#009900" transparent="false"/>
          <y:BorderStyle color="#000000" type="line" width="1.0"/>
          <y:NodeLabel alignment="center" autoSizePolicy="content" fontFamily="Dialog" fontSize="12" fontStyle="plain" hasBackgroundColor="false" hasLineColor="false" height="18.1328125" horizontalTextPosition="center" iconTextGap="4" modelName="internal" modelPosition="c" textColor="#FFFFFF" verticalTextPosition="bottom" visible="true" width="31.193359375" x="1.546177455356883" xml:space="preserve" y="5.93359375">NfkB</y:NodeLabel>
          <y:Shape type="rectangle"/>
        </y:ShapeNode>
      </data>
    </node>
    <node id="n156">
      <data key="d4"/>
      <data key="d5">
        <y:ShapeNode>
          <y:Geometry height="30.0" width="42.857142857142854" x="12513.00069980693" y="6044.670400658333"/>
          <y:Fill color="#009900" transparent="false"/>
          <y:BorderStyle color="#000000" type="line" width="1.0"/>
          <y:NodeLabel alignment="center" autoSizePolicy="content" fontFamily="Dialog" fontSize="12" fontStyle="plain" hasBackgroundColor="false" hasLineColor="false" height="18.1328125" horizontalTextPosition="center" iconTextGap="4" modelName="internal" modelPosition="c" textColor="#FFFFFF" verticalTextPosition="bottom" visible="true" width="40.3046875" x="1.276227678570649" xml:space="preserve" y="5.93359375">c_Myb</y:NodeLabel>
          <y:Shape type="rectangle"/>
        </y:ShapeNode>
      </data>
    </node>
    <node id="n157">
      <data key="d4"/>
      <data key="d5">
        <y:ShapeNode>
          <y:Geometry height="30.0" width="51.42857142857143" x="12366.94566688546" y="6032.253195111167"/>
          <y:Fill color="#FFA07A" transparent="false"/>
          <y:BorderStyle color="#000000" type="line" width="1.0"/>
          <y:NodeLabel alignment="center" autoSizePolicy="content" fontFamily="Dialog" fontSize="12" fontStyle="plain" hasBackgroundColor="false" hasLineColor="false" height="18.1328125" horizontalTextPosition="center" iconTextGap="4" modelName="internal" modelPosition="c" textColor="#000000" verticalTextPosition="bottom" visible="true" width="40.31640625" x="5.556082589286234" xml:space="preserve" y="5.93359375">Merlin</y:NodeLabel>
          <y:Shape type="rectangle"/>
        </y:ShapeNode>
      </data>
    </node>
    <node id="n158">
      <data key="d4"/>
      <data key="d5">
        <y:ShapeNode>
          <y:Geometry height="30.0" width="128.57142857142858" x="12122.602760442434" y="6061.25879178555"/>
          <y:Fill color="#FFA07A" transparent="false"/>
          <y:BorderStyle color="#000000" type="line" width="1.0"/>
          <y:NodeLabel alignment="center" autoSizePolicy="content" fontFamily="Dialog" fontSize="12" fontStyle="plain" hasBackgroundColor="false" hasLineColor="false" height="18.1328125" horizontalTextPosition="center" iconTextGap="4" modelName="internal" modelPosition="c" textColor="#000000" verticalTextPosition="bottom" visible="true" width="106.1171875" x="11.227120535713766" xml:space="preserve" y="5.93359375">IQGAP1_LeadingE</y:NodeLabel>
          <y:Shape type="rectangle"/>
        </y:ShapeNode>
      </data>
    </node>
    <node id="n159">
      <data key="d4"/>
      <data key="d5">
        <y:ShapeNode>
          <y:Geometry height="30.0" width="120.0" x="12124.615718431762" y="6132.0483123965905"/>
          <y:Fill color="#FFA07A" transparent="false"/>
          <y:BorderStyle color="#000000" type="line" width="1.0"/>
          <y:NodeLabel alignment="center" autoSizePolicy="content" fontFamily="Dialog" fontSize="12" fontStyle="plain" hasBackgroundColor="false" hasLineColor="false" height="18.1328125" horizontalTextPosition="center" iconTextGap="4" modelName="internal" modelPosition="c" textColor="#000000" verticalTextPosition="bottom" visible="true" width="88.322265625" x="15.8388671875" xml:space="preserve" y="5.93359375">Horizontal_Pol</y:NodeLabel>
          <y:Shape type="rectangle"/>
        </y:ShapeNode>
      </data>
    </node>
    <node id="n160">
      <data key="d4"/>
      <data key="d5">
        <y:ShapeNode>
          <y:Geometry height="30.0" width="34.285714285714285" x="12273.497302848802" y="5995.658658487219"/>
          <y:Fill color="#FFA07A" transparent="false"/>
          <y:BorderStyle color="#000000" type="line" width="1.0"/>
          <y:NodeLabel alignment="center" autoSizePolicy="content" fontFamily="Dialog" fontSize="12" fontStyle="plain" hasBackgroundColor="false" hasLineColor="false" height="18.1328125" horizontalTextPosition="center" iconTextGap="4" modelName="internal" modelPosition="c" textColor="#000000" verticalTextPosition="bottom" visible="true" width="31.94921875" x="1.168247767856883" xml:space="preserve" y="5.93359375">Rac1</y:NodeLabel>
          <y:Shape type="rectangle"/>
        </y:ShapeNode>
      </data>
    </node>
    <node id="n161">
      <data key="d4"/>
      <data key="d5">
        <y:ShapeNode>
          <y:Geometry height="30.0" width="51.42857142857143" x="12331.294848526552" y="6081.319661014017"/>
          <y:Fill color="#FFA07A" transparent="false"/>
          <y:BorderStyle color="#000000" type="line" width="1.0"/>
          <y:NodeLabel alignment="center" autoSizePolicy="content" fontFamily="Dialog" fontSize="12" fontStyle="plain" hasBackgroundColor="false" hasLineColor="false" height="18.1328125" horizontalTextPosition="center" iconTextGap="4" modelName="internal" modelPosition="c" textColor="#000000" verticalTextPosition="bottom" visible="true" width="46.767578125" x="2.330496651786234" xml:space="preserve" y="5.93359375">Rac1_H</y:NodeLabel>
          <y:Shape type="rectangle"/>
        </y:ShapeNode>
      </data>
    </node>
    <node id="n162">
      <data key="d4"/>
      <data key="d5">
        <y:ShapeNode>
          <y:Geometry height="30.0" width="34.285714285714285" x="12371.712627166837" y="6153.3646071011135"/>
          <y:Fill color="#FFA07A" transparent="false"/>
          <y:BorderStyle color="#000000" type="line" width="1.0"/>
          <y:NodeLabel alignment="center" autoSizePolicy="content" fontFamily="Dialog" fontSize="12" fontStyle="plain" hasBackgroundColor="false" hasLineColor="false" height="18.1328125" horizontalTextPosition="center" iconTextGap="4" modelName="internal" modelPosition="c" textColor="#000000" verticalTextPosition="bottom" visible="true" width="34.333984375" x="-0.024135044643117" xml:space="preserve" y="5.93359375">PAK1</y:NodeLabel>
          <y:Shape type="rectangle"/>
        </y:ShapeNode>
      </data>
    </node>
    <node id="n163">
      <data key="d4"/>
      <data key="d5">
        <y:ShapeNode>
          <y:Geometry height="30.0" width="77.14285714285714" x="12273.586428819604" y="6179.029320655865"/>
          <y:Fill color="#FFA07A" transparent="false"/>
          <y:BorderStyle color="#000000" type="line" width="1.0"/>
          <y:NodeLabel alignment="center" autoSizePolicy="content" fontFamily="Dialog" fontSize="12" fontStyle="plain" hasBackgroundColor="false" hasLineColor="false" height="18.1328125" horizontalTextPosition="center" iconTextGap="4" modelName="internal" modelPosition="c" textColor="#000000" verticalTextPosition="bottom" visible="true" width="59.599609375" x="8.771623883929351" xml:space="preserve" y="5.93359375">Migration</y:NodeLabel>
          <y:Shape type="rectangle"/>
        </y:ShapeNode>
      </data>
    </node>
    <node id="n164">
      <data key="d4"/>
      <data key="d5">
        <y:ShapeNode>
          <y:Geometry height="30.0" width="120.0" x="12266.370778228158" y="6237.17308771683"/>
          <y:Fill color="#FFA07A" transparent="false"/>
          <y:BorderStyle color="#000000" type="line" width="1.0"/>
          <y:NodeLabel alignment="center" autoSizePolicy="content" fontFamily="Dialog" fontSize="12" fontStyle="plain" hasBackgroundColor="false" hasLineColor="false" height="18.1328125" horizontalTextPosition="center" iconTextGap="4" modelName="internal" modelPosition="c" textColor="#000000" verticalTextPosition="bottom" visible="true" width="89.265625" x="15.3671875" xml:space="preserve" y="5.93359375">Fast_Migration</y:NodeLabel>
          <y:Shape type="rectangle"/>
        </y:ShapeNode>
      </data>
    </node>
    <edge id="e0" source="n114" target="n114">
      <data key="d8"/>
      <data key="d9">
        <y:PolyLineEdge>
          <y:Path sx="0.0" sy="0.0" tx="0.0" ty="0.0">
            <y:Point x="11859.394789065525" y="5433.923357765295"/>
          </y:Path>
          <y:LineStyle color="#000000" type="line" width="1.0"/>
          <y:Arrows source="none" target="standard"/>
          <y:BendStyle smoothed="false"/>
        </y:PolyLineEdge>
      </data>
    </edge>
    <edge id="e1" source="n114" target="n115">
      <data key="d8"/>
      <data key="d9">
        <y:PolyLineEdge>
          <y:Path sx="0.0" sy="0.0" tx="0.0" ty="0.0"/>
          <y:LineStyle color="#000000" type="line" width="1.0"/>
          <y:Arrows source="none" target="standard"/>
          <y:BendStyle smoothed="false"/>
        </y:PolyLineEdge>
      </data>
    </edge>
    <edge id="e2" source="n114" target="n123">
      <data key="d8"/>
      <data key="d9">
        <y:PolyLineEdge>
          <y:Path sx="0.0" sy="0.0" tx="0.0" ty="0.0"/>
          <y:LineStyle color="#000000" type="line" width="1.0"/>
          <y:Arrows source="none" target="standard"/>
          <y:BendStyle smoothed="false"/>
        </y:PolyLineEdge>
      </data>
    </edge>
    <edge id="e3" source="n114" target="n124">
      <data key="d8"/>
      <data key="d9">
        <y:PolyLineEdge>
          <y:Path sx="0.0" sy="0.0" tx="0.0" ty="0.0"/>
          <y:LineStyle color="#000000" type="line" width="1.0"/>
          <y:Arrows source="none" target="t_shape"/>
          <y:BendStyle smoothed="false"/>
        </y:PolyLineEdge>
      </data>
    </edge>
    <edge id="e4" source="n114" target="n130">
      <data key="d8"/>
      <data key="d9">
        <y:PolyLineEdge>
          <y:Path sx="0.0" sy="0.0" tx="0.0" ty="0.0"/>
          <y:LineStyle color="#000000" type="line" width="1.0"/>
          <y:Arrows source="none" target="t_shape"/>
          <y:BendStyle smoothed="false"/>
        </y:PolyLineEdge>
      </data>
    </edge>
    <edge id="e5" source="n114" target="n136">
      <data key="d8"/>
      <data key="d9">
        <y:PolyLineEdge>
          <y:Path sx="0.0" sy="0.0" tx="0.0" ty="0.0"/>
          <y:LineStyle color="#000000" type="line" width="1.0"/>
          <y:Arrows source="none" target="standard"/>
          <y:BendStyle smoothed="false"/>
        </y:PolyLineEdge>
      </data>
    </edge>
    <edge id="e6" source="n114" target="n158">
      <data key="d8"/>
      <data key="d9">
        <y:PolyLineEdge>
          <y:Path sx="0.0" sy="0.0" tx="0.0" ty="0.0"/>
          <y:LineStyle color="#000000" type="line" width="1.0"/>
          <y:Arrows source="none" target="t_shape"/>
          <y:BendStyle smoothed="false"/>
        </y:PolyLineEdge>
      </data>
    </edge>
    <edge id="e7" source="n115" target="n115">
      <data key="d8"/>
      <data key="d9">
        <y:PolyLineEdge>
          <y:Path sx="0.0" sy="0.0" tx="0.0" ty="0.0">
            <y:Point x="11790.408401603163" y="5498.016238974366"/>
          </y:Path>
          <y:LineStyle color="#000000" type="line" width="1.0"/>
          <y:Arrows source="none" target="standard"/>
          <y:BendStyle smoothed="false"/>
        </y:PolyLineEdge>
      </data>
    </edge>
    <edge id="e8" source="n115" target="n123">
      <data key="d8"/>
      <data key="d9">
        <y:PolyLineEdge>
          <y:Path sx="0.0" sy="0.0" tx="0.0" ty="0.0"/>
          <y:LineStyle color="#000000" type="line" width="1.0"/>
          <y:Arrows source="none" target="standard"/>
          <y:BendStyle smoothed="false"/>
        </y:PolyLineEdge>
      </data>
    </edge>
    <edge id="e9" source="n115" target="n143">
      <data key="d8"/>
      <data key="d9">
        <y:PolyLineEdge>
          <y:Path sx="0.0" sy="0.0" tx="0.0" ty="0.0"/>
          <y:LineStyle color="#000000" type="line" width="1.0"/>
          <y:Arrows source="none" target="standard"/>
          <y:BendStyle smoothed="false"/>
        </y:PolyLineEdge>
      </data>
    </edge>
    <edge id="e10" source="n115" target="n144">
      <data key="d8"/>
      <data key="d9">
        <y:PolyLineEdge>
          <y:Path sx="0.0" sy="0.0" tx="0.0" ty="0.0"/>
          <y:LineStyle color="#000000" type="line" width="1.0"/>
          <y:Arrows source="none" target="standard"/>
          <y:BendStyle smoothed="false"/>
        </y:PolyLineEdge>
      </data>
    </edge>
    <edge id="e11" source="n116" target="n116">
      <data key="d8"/>
      <data key="d9">
        <y:PolyLineEdge>
          <y:Path sx="0.0" sy="0.0" tx="0.0" ty="0.0">
            <y:Point x="11986.864633337356" y="5433.923357765295"/>
          </y:Path>
          <y:LineStyle color="#000000" type="line" width="1.0"/>
          <y:Arrows source="none" target="standard"/>
          <y:BendStyle smoothed="false"/>
        </y:PolyLineEdge>
      </data>
    </edge>
    <edge id="e12" source="n116" target="n117">
      <data key="d8"/>
      <data key="d9">
        <y:PolyLineEdge>
          <y:Path sx="0.0" sy="0.0" tx="0.0" ty="0.0"/>
          <y:LineStyle color="#000000" type="line" width="1.0"/>
          <y:Arrows source="none" target="standard"/>
          <y:BendStyle smoothed="false"/>
        </y:PolyLineEdge>
      </data>
    </edge>
    <edge id="e13" source="n116" target="n129">
      <data key="d8"/>
      <data key="d9">
        <y:PolyLineEdge>
          <y:Path sx="0.0" sy="0.0" tx="0.0" ty="0.0"/>
          <y:LineStyle color="#000000" type="line" width="1.0"/>
          <y:Arrows source="none" target="standard"/>
          <y:BendStyle smoothed="false"/>
        </y:PolyLineEdge>
      </data>
    </edge>
    <edge id="e14" source="n116" target="n130">
      <data key="d8"/>
      <data key="d9">
        <y:PolyLineEdge>
          <y:Path sx="0.0" sy="0.0" tx="0.0" ty="0.0"/>
          <y:LineStyle color="#000000" type="line" width="1.0"/>
          <y:Arrows source="none" target="standard"/>
          <y:BendStyle smoothed="false"/>
        </y:PolyLineEdge>
      </data>
    </edge>
    <edge id="e15" source="n116" target="n160">
      <data key="d8"/>
      <data key="d9">
        <y:PolyLineEdge>
          <y:Path sx="0.0" sy="0.0" tx="0.0" ty="0.0"/>
          <y:LineStyle color="#000000" type="line" width="1.0"/>
          <y:Arrows source="none" target="standard"/>
          <y:BendStyle smoothed="false"/>
        </y:PolyLineEdge>
      </data>
    </edge>
    <edge id="e16" source="n116" target="n161">
      <data key="d8"/>
      <data key="d9">
        <y:PolyLineEdge>
          <y:Path sx="0.0" sy="0.0" tx="0.0" ty="0.0"/>
          <y:LineStyle color="#000000" type="line" width="1.0"/>
          <y:Arrows source="none" target="standard"/>
          <y:BendStyle smoothed="false"/>
        </y:PolyLineEdge>
      </data>
    </edge>
    <edge id="e17" source="n117" target="n117">
      <data key="d8"/>
      <data key="d9">
        <y:PolyLineEdge>
          <y:Path sx="0.0" sy="0.0" tx="0.0" ty="0.0">
            <y:Point x="11978.72357264885" y="5500.623802031628"/>
          </y:Path>
          <y:LineStyle color="#000000" type="line" width="1.0"/>
          <y:Arrows source="none" target="standard"/>
          <y:BendStyle smoothed="false"/>
        </y:PolyLineEdge>
      </data>
    </edge>
    <edge id="e18" source="n117" target="n118">
      <data key="d8"/>
      <data key="d9">
        <y:PolyLineEdge>
          <y:Path sx="0.0" sy="0.0" tx="0.0" ty="0.0"/>
          <y:LineStyle color="#000000" type="line" width="1.0"/>
          <y:Arrows source="none" target="standard"/>
          <y:BendStyle smoothed="false"/>
        </y:PolyLineEdge>
      </data>
    </edge>
    <edge id="e19" source="n117" target="n129">
      <data key="d8"/>
      <data key="d9">
        <y:PolyLineEdge>
          <y:Path sx="0.0" sy="0.0" tx="0.0" ty="0.0"/>
          <y:LineStyle color="#000000" type="line" width="1.0"/>
          <y:Arrows source="none" target="standard"/>
          <y:BendStyle smoothed="false"/>
        </y:PolyLineEdge>
      </data>
    </edge>
    <edge id="e20" source="n117" target="n136">
      <data key="d8"/>
      <data key="d9">
        <y:PolyLineEdge>
          <y:Path sx="0.0" sy="0.0" tx="0.0" ty="0.0"/>
          <y:LineStyle color="#000000" type="line" width="1.0"/>
          <y:Arrows source="none" target="standard"/>
          <y:BendStyle smoothed="false"/>
        </y:PolyLineEdge>
      </data>
    </edge>
    <edge id="e21" source="n117" target="n159">
      <data key="d8"/>
      <data key="d9">
        <y:PolyLineEdge>
          <y:Path sx="0.0" sy="0.0" tx="0.0" ty="0.0"/>
          <y:LineStyle color="#000000" type="line" width="1.0"/>
          <y:Arrows source="none" target="standard"/>
          <y:BendStyle smoothed="false"/>
        </y:PolyLineEdge>
      </data>
    </edge>
    <edge id="e22" source="n109" target="n109">
      <data key="d8"/>
      <data key="d9">
        <y:PolyLineEdge>
          <y:Path sx="0.0" sy="0.0" tx="0.0" ty="0.0">
            <y:Point x="12547.48199321777" y="5485.807126135725"/>
          </y:Path>
          <y:LineStyle color="#000000" type="line" width="1.0"/>
          <y:Arrows source="none" target="standard"/>
          <y:BendStyle smoothed="false"/>
        </y:PolyLineEdge>
      </data>
    </edge>
    <edge id="e23" source="n109" target="n95">
      <data key="d8"/>
      <data key="d9">
        <y:PolyLineEdge>
          <y:Path sx="0.0" sy="0.0" tx="0.0" ty="0.0"/>
          <y:LineStyle color="#000000" type="line" width="1.0"/>
          <y:Arrows source="none" target="standard"/>
          <y:BendStyle smoothed="false"/>
        </y:PolyLineEdge>
      </data>
    </edge>
    <edge id="e24" source="n110" target="n109">
      <data key="d8"/>
      <data key="d9">
        <y:PolyLineEdge>
          <y:Path sx="0.0" sy="0.0" tx="0.0" ty="0.0"/>
          <y:LineStyle color="#000000" type="line" width="1.0"/>
          <y:Arrows source="none" target="standard"/>
          <y:BendStyle smoothed="false"/>
        </y:PolyLineEdge>
      </data>
    </edge>
    <edge id="e25" source="n110" target="n110">
      <data key="d8"/>
      <data key="d9">
        <y:PolyLineEdge>
          <y:Path sx="0.0" sy="0.0" tx="0.0" ty="0.0">
            <y:Point x="12485.086900622455" y="5437.799608902693"/>
          </y:Path>
          <y:LineStyle color="#000000" type="line" width="1.0"/>
          <y:Arrows source="none" target="standard"/>
          <y:BendStyle smoothed="false"/>
        </y:PolyLineEdge>
      </data>
    </edge>
    <edge id="e26" source="n110" target="n95">
      <data key="d8"/>
      <data key="d9">
        <y:PolyLineEdge>
          <y:Path sx="0.0" sy="0.0" tx="0.0" ty="0.0"/>
          <y:LineStyle color="#000000" type="line" width="1.0"/>
          <y:Arrows source="none" target="standard"/>
          <y:BendStyle smoothed="false"/>
        </y:PolyLineEdge>
      </data>
    </edge>
    <edge id="e27" source="n110" target="n96">
      <data key="d8"/>
      <data key="d9">
        <y:PolyLineEdge>
          <y:Path sx="0.0" sy="0.0" tx="0.0" ty="0.0"/>
          <y:LineStyle color="#000000" type="line" width="1.0"/>
          <y:Arrows source="none" target="standard"/>
          <y:BendStyle smoothed="false"/>
        </y:PolyLineEdge>
      </data>
    </edge>
    <edge id="e28" source="n110" target="n71">
      <data key="d8"/>
      <data key="d9">
        <y:PolyLineEdge>
          <y:Path sx="0.0" sy="0.0" tx="0.0" ty="0.0"/>
          <y:LineStyle color="#000000" type="line" width="1.0"/>
          <y:Arrows source="none" target="standard"/>
          <y:BendStyle smoothed="false"/>
        </y:PolyLineEdge>
      </data>
    </edge>
    <edge id="e29" source="n95" target="n96">
      <data key="d8"/>
      <data key="d9">
        <y:PolyLineEdge>
          <y:Path sx="0.0" sy="0.0" tx="0.0" ty="0.0"/>
          <y:LineStyle color="#000000" type="line" width="1.0"/>
          <y:Arrows source="none" target="standard"/>
          <y:BendStyle smoothed="false"/>
        </y:PolyLineEdge>
      </data>
    </edge>
    <edge id="e30" source="n95" target="n97">
      <data key="d8"/>
      <data key="d9">
        <y:PolyLineEdge>
          <y:Path sx="0.0" sy="0.0" tx="0.0" ty="0.0"/>
          <y:LineStyle color="#000000" type="line" width="1.0"/>
          <y:Arrows source="none" target="standard"/>
          <y:BendStyle smoothed="false"/>
        </y:PolyLineEdge>
      </data>
    </edge>
    <edge id="e31" source="n95" target="n104">
      <data key="d8"/>
      <data key="d9">
        <y:PolyLineEdge>
          <y:Path sx="0.0" sy="0.0" tx="0.0" ty="0.0"/>
          <y:LineStyle color="#000000" type="line" width="1.0"/>
          <y:Arrows source="none" target="standard"/>
          <y:BendStyle smoothed="false"/>
        </y:PolyLineEdge>
      </data>
    </edge>
    <edge id="e32" source="n95" target="n68">
      <data key="d8"/>
      <data key="d9">
        <y:PolyLineEdge>
          <y:Path sx="0.0" sy="0.0" tx="0.0" ty="0.0"/>
          <y:LineStyle color="#000000" type="line" width="1.0"/>
          <y:Arrows source="none" target="standard"/>
          <y:BendStyle smoothed="false"/>
        </y:PolyLineEdge>
      </data>
    </edge>
    <edge id="e33" source="n95" target="n71">
      <data key="d8"/>
      <data key="d9">
        <y:PolyLineEdge>
          <y:Path sx="0.0" sy="0.0" tx="0.0" ty="0.0"/>
          <y:LineStyle color="#000000" type="line" width="1.0"/>
          <y:Arrows source="none" target="standard"/>
          <y:BendStyle smoothed="false"/>
        </y:PolyLineEdge>
      </data>
    </edge>
    <edge id="e34" source="n95" target="n121">
      <data key="d8"/>
      <data key="d9">
        <y:PolyLineEdge>
          <y:Path sx="0.0" sy="0.0" tx="0.0" ty="0.0"/>
          <y:LineStyle color="#000000" type="line" width="1.0"/>
          <y:Arrows source="none" target="standard"/>
          <y:BendStyle smoothed="false"/>
        </y:PolyLineEdge>
      </data>
    </edge>
    <edge id="e35" source="n95" target="n125">
      <data key="d8"/>
      <data key="d9">
        <y:PolyLineEdge>
          <y:Path sx="0.0" sy="0.0" tx="0.0" ty="0.0"/>
          <y:LineStyle color="#000000" type="line" width="1.0"/>
          <y:Arrows source="none" target="standard"/>
          <y:BendStyle smoothed="false"/>
        </y:PolyLineEdge>
      </data>
    </edge>
    <edge id="e36" source="n96" target="n97">
      <data key="d8"/>
      <data key="d9">
        <y:PolyLineEdge>
          <y:Path sx="0.0" sy="0.0" tx="0.0" ty="0.0"/>
          <y:LineStyle color="#000000" type="line" width="1.0"/>
          <y:Arrows source="none" target="standard"/>
          <y:BendStyle smoothed="false"/>
        </y:PolyLineEdge>
      </data>
    </edge>
    <edge id="e37" source="n97" target="n98">
      <data key="d8"/>
      <data key="d9">
        <y:PolyLineEdge>
          <y:Path sx="0.0" sy="0.0" tx="0.0" ty="0.0"/>
          <y:LineStyle color="#000000" type="line" width="1.0"/>
          <y:Arrows source="none" target="standard"/>
          <y:BendStyle smoothed="false"/>
        </y:PolyLineEdge>
      </data>
    </edge>
    <edge id="e38" source="n97" target="n99">
      <data key="d8"/>
      <data key="d9">
        <y:PolyLineEdge>
          <y:Path sx="0.0" sy="0.0" tx="0.0" ty="0.0"/>
          <y:LineStyle color="#000000" type="line" width="1.0"/>
          <y:Arrows source="none" target="standard"/>
          <y:BendStyle smoothed="false"/>
        </y:PolyLineEdge>
      </data>
    </edge>
    <edge id="e39" source="n97" target="n71">
      <data key="d8"/>
      <data key="d9">
        <y:PolyLineEdge>
          <y:Path sx="0.0" sy="0.0" tx="0.0" ty="0.0"/>
          <y:LineStyle color="#000000" type="line" width="1.0"/>
          <y:Arrows source="none" target="standard"/>
          <y:BendStyle smoothed="false"/>
        </y:PolyLineEdge>
      </data>
    </edge>
    <edge id="e40" source="n97" target="n158">
      <data key="d8"/>
      <data key="d9">
        <y:PolyLineEdge>
          <y:Path sx="0.0" sy="0.0" tx="0.0" ty="0.0"/>
          <y:LineStyle color="#000000" type="line" width="1.0"/>
          <y:Arrows source="none" target="standard"/>
          <y:BendStyle smoothed="false"/>
        </y:PolyLineEdge>
      </data>
    </edge>
    <edge id="e41" source="n98" target="n99">
      <data key="d8"/>
      <data key="d9">
        <y:PolyLineEdge>
          <y:Path sx="0.0" sy="0.0" tx="0.0" ty="0.0"/>
          <y:LineStyle color="#000000" type="line" width="1.0"/>
          <y:Arrows source="none" target="standard"/>
          <y:BendStyle smoothed="false"/>
        </y:PolyLineEdge>
      </data>
    </edge>
    <edge id="e42" source="n99" target="n100">
      <data key="d8"/>
      <data key="d9">
        <y:PolyLineEdge>
          <y:Path sx="0.0" sy="0.0" tx="0.0" ty="0.0"/>
          <y:LineStyle color="#000000" type="line" width="1.0"/>
          <y:Arrows source="none" target="standard"/>
          <y:BendStyle smoothed="false"/>
        </y:PolyLineEdge>
      </data>
    </edge>
    <edge id="e43" source="n99" target="n104">
      <data key="d8"/>
      <data key="d9">
        <y:PolyLineEdge>
          <y:Path sx="0.0" sy="0.0" tx="0.0" ty="0.0"/>
          <y:LineStyle color="#000000" type="line" width="1.0"/>
          <y:Arrows source="none" target="standard"/>
          <y:BendStyle smoothed="false"/>
        </y:PolyLineEdge>
      </data>
    </edge>
    <edge id="e44" source="n99" target="n68">
      <data key="d8"/>
      <data key="d9">
        <y:PolyLineEdge>
          <y:Path sx="0.0" sy="0.0" tx="0.0" ty="0.0"/>
          <y:LineStyle color="#000000" type="line" width="1.0"/>
          <y:Arrows source="none" target="standard"/>
          <y:BendStyle smoothed="false"/>
        </y:PolyLineEdge>
      </data>
    </edge>
    <edge id="e45" source="n99" target="n69">
      <data key="d8"/>
      <data key="d9">
        <y:PolyLineEdge>
          <y:Path sx="0.0" sy="0.0" tx="0.0" ty="0.0"/>
          <y:LineStyle color="#000000" type="line" width="1.0"/>
          <y:Arrows source="none" target="standard"/>
          <y:BendStyle smoothed="false"/>
        </y:PolyLineEdge>
      </data>
    </edge>
    <edge id="e46" source="n100" target="n101">
      <data key="d8"/>
      <data key="d9">
        <y:PolyLineEdge>
          <y:Path sx="0.0" sy="0.0" tx="0.0" ty="0.0"/>
          <y:LineStyle color="#000000" type="line" width="1.0"/>
          <y:Arrows source="none" target="standard"/>
          <y:BendStyle smoothed="false"/>
        </y:PolyLineEdge>
      </data>
    </edge>
    <edge id="e47" source="n101" target="n102">
      <data key="d8"/>
      <data key="d9">
        <y:PolyLineEdge>
          <y:Path sx="0.0" sy="0.0" tx="0.0" ty="0.0"/>
          <y:LineStyle color="#000000" type="line" width="1.0"/>
          <y:Arrows source="none" target="standard"/>
          <y:BendStyle smoothed="false"/>
        </y:PolyLineEdge>
      </data>
    </edge>
    <edge id="e48" source="n102" target="n70">
      <data key="d8"/>
      <data key="d9">
        <y:PolyLineEdge>
          <y:Path sx="0.0" sy="0.0" tx="0.0" ty="0.0"/>
          <y:LineStyle color="#000000" type="line" width="1.0"/>
          <y:Arrows source="none" target="t_shape"/>
          <y:BendStyle smoothed="false"/>
        </y:PolyLineEdge>
      </data>
    </edge>
    <edge id="e49" source="n102" target="n75">
      <data key="d8"/>
      <data key="d9">
        <y:PolyLineEdge>
          <y:Path sx="0.0" sy="0.0" tx="0.0" ty="0.0"/>
          <y:LineStyle color="#000000" type="line" width="1.0"/>
          <y:Arrows source="none" target="t_shape"/>
          <y:BendStyle smoothed="false"/>
        </y:PolyLineEdge>
      </data>
    </edge>
    <edge id="e50" source="n102" target="n79">
      <data key="d8"/>
      <data key="d9">
        <y:PolyLineEdge>
          <y:Path sx="0.0" sy="0.0" tx="0.0" ty="0.0"/>
          <y:LineStyle color="#000000" type="line" width="1.0"/>
          <y:Arrows source="none" target="standard"/>
          <y:BendStyle smoothed="false"/>
        </y:PolyLineEdge>
      </data>
    </edge>
    <edge id="e51" source="n102" target="n153">
      <data key="d8"/>
      <data key="d9">
        <y:PolyLineEdge>
          <y:Path sx="0.0" sy="0.0" tx="0.0" ty="0.0"/>
          <y:LineStyle color="#000000" type="line" width="1.0"/>
          <y:Arrows source="none" target="t_shape"/>
          <y:BendStyle smoothed="false"/>
        </y:PolyLineEdge>
      </data>
    </edge>
    <edge id="e52" source="n102" target="n141">
      <data key="d8"/>
      <data key="d9">
        <y:PolyLineEdge>
          <y:Path sx="0.0" sy="0.0" tx="0.0" ty="0.0"/>
          <y:LineStyle color="#000000" type="line" width="1.0"/>
          <y:Arrows source="none" target="t_shape"/>
          <y:BendStyle smoothed="false"/>
        </y:PolyLineEdge>
      </data>
    </edge>
    <edge id="e53" source="n102" target="n108">
      <data key="d8"/>
      <data key="d9">
        <y:PolyLineEdge>
          <y:Path sx="0.0" sy="0.0" tx="0.0" ty="0.0"/>
          <y:LineStyle color="#000000" type="line" width="1.0"/>
          <y:Arrows source="none" target="t_shape"/>
          <y:BendStyle smoothed="false"/>
        </y:PolyLineEdge>
      </data>
    </edge>
    <edge id="e54" source="n102" target="n1">
      <data key="d8"/>
      <data key="d9">
        <y:PolyLineEdge>
          <y:Path sx="0.0" sy="0.0" tx="0.0" ty="0.0"/>
          <y:LineStyle color="#000000" type="line" width="1.0"/>
          <y:Arrows source="none" target="standard"/>
          <y:BendStyle smoothed="false"/>
        </y:PolyLineEdge>
      </data>
    </edge>
    <edge id="e55" source="n102" target="n86">
      <data key="d8"/>
      <data key="d9">
        <y:PolyLineEdge>
          <y:Path sx="0.0" sy="0.0" tx="0.0" ty="0.0"/>
          <y:LineStyle color="#000000" type="line" width="1.0"/>
          <y:Arrows source="none" target="standard"/>
          <y:BendStyle smoothed="false"/>
        </y:PolyLineEdge>
      </data>
    </edge>
    <edge id="e56" source="n102" target="n53">
      <data key="d8"/>
      <data key="d9">
        <y:PolyLineEdge>
          <y:Path sx="0.0" sy="0.0" tx="0.0" ty="0.0"/>
          <y:LineStyle color="#000000" type="line" width="1.0"/>
          <y:Arrows source="none" target="standard"/>
          <y:BendStyle smoothed="false"/>
        </y:PolyLineEdge>
      </data>
    </edge>
    <edge id="e57" source="n102" target="n56">
      <data key="d8"/>
      <data key="d9">
        <y:PolyLineEdge>
          <y:Path sx="0.0" sy="0.0" tx="0.0" ty="0.0"/>
          <y:LineStyle color="#000000" type="line" width="1.0"/>
          <y:Arrows source="none" target="t_shape"/>
          <y:BendStyle smoothed="false"/>
        </y:PolyLineEdge>
      </data>
    </edge>
    <edge id="e58" source="n102" target="n58">
      <data key="d8"/>
      <data key="d9">
        <y:PolyLineEdge>
          <y:Path sx="0.0" sy="0.0" tx="0.0" ty="0.0"/>
          <y:LineStyle color="#000000" type="line" width="1.0"/>
          <y:Arrows source="none" target="t_shape"/>
          <y:BendStyle smoothed="false"/>
        </y:PolyLineEdge>
      </data>
    </edge>
    <edge id="e59" source="n103" target="n107">
      <data key="d8"/>
      <data key="d9">
        <y:PolyLineEdge>
          <y:Path sx="0.0" sy="0.0" tx="0.0" ty="0.0"/>
          <y:LineStyle color="#000000" type="line" width="1.0"/>
          <y:Arrows source="none" target="standard"/>
          <y:BendStyle smoothed="false"/>
        </y:PolyLineEdge>
      </data>
    </edge>
    <edge id="e60" source="n103" target="n69">
      <data key="d8"/>
      <data key="d9">
        <y:PolyLineEdge>
          <y:Path sx="0.0" sy="0.0" tx="0.0" ty="0.0"/>
          <y:LineStyle color="#000000" type="line" width="1.0"/>
          <y:Arrows source="none" target="standard"/>
          <y:BendStyle smoothed="false"/>
        </y:PolyLineEdge>
      </data>
    </edge>
    <edge id="e61" source="n104" target="n105">
      <data key="d8"/>
      <data key="d9">
        <y:PolyLineEdge>
          <y:Path sx="0.0" sy="0.0" tx="0.0" ty="0.0"/>
          <y:LineStyle color="#000000" type="line" width="1.0"/>
          <y:Arrows source="none" target="standard"/>
          <y:BendStyle smoothed="false"/>
        </y:PolyLineEdge>
      </data>
    </edge>
    <edge id="e62" source="n104" target="n106">
      <data key="d8"/>
      <data key="d9">
        <y:PolyLineEdge>
          <y:Path sx="0.0" sy="0.0" tx="0.0" ty="0.0"/>
          <y:LineStyle color="#000000" type="line" width="1.0"/>
          <y:Arrows source="none" target="standard"/>
          <y:BendStyle smoothed="false"/>
        </y:PolyLineEdge>
      </data>
    </edge>
    <edge id="e63" source="n104" target="n68">
      <data key="d8"/>
      <data key="d9">
        <y:PolyLineEdge>
          <y:Path sx="0.0" sy="0.0" tx="0.0" ty="0.0"/>
          <y:LineStyle color="#000000" type="line" width="1.0"/>
          <y:Arrows source="none" target="standard"/>
          <y:BendStyle smoothed="false"/>
        </y:PolyLineEdge>
      </data>
    </edge>
    <edge id="e64" source="n104" target="n69">
      <data key="d8"/>
      <data key="d9">
        <y:PolyLineEdge>
          <y:Path sx="0.0" sy="0.0" tx="0.0" ty="0.0"/>
          <y:LineStyle color="#000000" type="line" width="1.0"/>
          <y:Arrows source="none" target="standard"/>
          <y:BendStyle smoothed="false"/>
        </y:PolyLineEdge>
      </data>
    </edge>
    <edge id="e65" source="n105" target="n103">
      <data key="d8"/>
      <data key="d9">
        <y:PolyLineEdge>
          <y:Path sx="0.0" sy="0.0" tx="0.0" ty="0.0"/>
          <y:LineStyle color="#000000" type="line" width="1.0"/>
          <y:Arrows source="none" target="standard"/>
          <y:BendStyle smoothed="false"/>
        </y:PolyLineEdge>
      </data>
    </edge>
    <edge id="e66" source="n105" target="n106">
      <data key="d8"/>
      <data key="d9">
        <y:PolyLineEdge>
          <y:Path sx="0.0" sy="0.0" tx="0.0" ty="0.0"/>
          <y:LineStyle color="#000000" type="line" width="1.0"/>
          <y:Arrows source="none" target="standard"/>
          <y:BendStyle smoothed="false"/>
        </y:PolyLineEdge>
      </data>
    </edge>
    <edge id="e67" source="n105" target="n107">
      <data key="d8"/>
      <data key="d9">
        <y:PolyLineEdge>
          <y:Path sx="0.0" sy="0.0" tx="0.0" ty="0.0"/>
          <y:LineStyle color="#000000" type="line" width="1.0"/>
          <y:Arrows source="none" target="standard"/>
          <y:BendStyle smoothed="false"/>
        </y:PolyLineEdge>
      </data>
    </edge>
    <edge id="e68" source="n105" target="n69">
      <data key="d8"/>
      <data key="d9">
        <y:PolyLineEdge>
          <y:Path sx="0.0" sy="0.0" tx="0.0" ty="0.0"/>
          <y:LineStyle color="#000000" type="line" width="1.0"/>
          <y:Arrows source="none" target="standard"/>
          <y:BendStyle smoothed="false"/>
        </y:PolyLineEdge>
      </data>
    </edge>
    <edge id="e69" source="n105" target="n71">
      <data key="d8"/>
      <data key="d9">
        <y:PolyLineEdge>
          <y:Path sx="0.0" sy="0.0" tx="0.0" ty="0.0"/>
          <y:LineStyle color="#000000" type="line" width="1.0"/>
          <y:Arrows source="none" target="standard"/>
          <y:BendStyle smoothed="false"/>
        </y:PolyLineEdge>
      </data>
    </edge>
    <edge id="e70" source="n106" target="n107">
      <data key="d8"/>
      <data key="d9">
        <y:PolyLineEdge>
          <y:Path sx="0.0" sy="0.0" tx="0.0" ty="0.0"/>
          <y:LineStyle color="#000000" type="line" width="1.0"/>
          <y:Arrows source="none" target="standard"/>
          <y:BendStyle smoothed="false"/>
        </y:PolyLineEdge>
      </data>
    </edge>
    <edge id="e71" source="n106" target="n69">
      <data key="d8"/>
      <data key="d9">
        <y:PolyLineEdge>
          <y:Path sx="0.0" sy="0.0" tx="0.0" ty="0.0"/>
          <y:LineStyle color="#000000" type="line" width="1.0"/>
          <y:Arrows source="none" target="standard"/>
          <y:BendStyle smoothed="false"/>
        </y:PolyLineEdge>
      </data>
    </edge>
    <edge id="e72" source="n107" target="n69">
      <data key="d8"/>
      <data key="d9">
        <y:PolyLineEdge>
          <y:Path sx="0.0" sy="0.0" tx="0.0" ty="0.0"/>
          <y:LineStyle color="#000000" type="line" width="1.0"/>
          <y:Arrows source="none" target="standard"/>
          <y:BendStyle smoothed="false"/>
        </y:PolyLineEdge>
      </data>
    </edge>
    <edge id="e73" source="n107" target="n70">
      <data key="d8"/>
      <data key="d9">
        <y:PolyLineEdge>
          <y:Path sx="0.0" sy="0.0" tx="0.0" ty="0.0"/>
          <y:LineStyle color="#000000" type="line" width="1.0"/>
          <y:Arrows source="none" target="t_shape"/>
          <y:BendStyle smoothed="false"/>
        </y:PolyLineEdge>
      </data>
    </edge>
    <edge id="e74" source="n107" target="n75">
      <data key="d8"/>
      <data key="d9">
        <y:PolyLineEdge>
          <y:Path sx="0.0" sy="0.0" tx="0.0" ty="0.0"/>
          <y:LineStyle color="#000000" type="line" width="1.0"/>
          <y:Arrows source="none" target="t_shape"/>
          <y:BendStyle smoothed="false"/>
        </y:PolyLineEdge>
      </data>
    </edge>
    <edge id="e75" source="n107" target="n76">
      <data key="d8"/>
      <data key="d9">
        <y:PolyLineEdge>
          <y:Path sx="0.0" sy="0.0" tx="0.0" ty="0.0"/>
          <y:LineStyle color="#000000" type="line" width="1.0"/>
          <y:Arrows source="none" target="t_shape"/>
          <y:BendStyle smoothed="false"/>
        </y:PolyLineEdge>
      </data>
    </edge>
    <edge id="e76" source="n107" target="n160">
      <data key="d8"/>
      <data key="d9">
        <y:PolyLineEdge>
          <y:Path sx="0.0" sy="0.0" tx="0.0" ty="0.0"/>
          <y:LineStyle color="#000000" type="line" width="1.0"/>
          <y:Arrows source="none" target="standard"/>
          <y:BendStyle smoothed="false"/>
        </y:PolyLineEdge>
      </data>
    </edge>
    <edge id="e77" source="n107" target="n53">
      <data key="d8"/>
      <data key="d9">
        <y:PolyLineEdge>
          <y:Path sx="0.0" sy="0.0" tx="0.0" ty="0.0"/>
          <y:LineStyle color="#000000" type="line" width="1.0"/>
          <y:Arrows source="none" target="standard"/>
          <y:BendStyle smoothed="false"/>
        </y:PolyLineEdge>
      </data>
    </edge>
    <edge id="e78" source="n107" target="n56">
      <data key="d8"/>
      <data key="d9">
        <y:PolyLineEdge>
          <y:Path sx="0.0" sy="0.0" tx="0.0" ty="0.0"/>
          <y:LineStyle color="#000000" type="line" width="1.0"/>
          <y:Arrows source="none" target="t_shape"/>
          <y:BendStyle smoothed="false"/>
        </y:PolyLineEdge>
      </data>
    </edge>
    <edge id="e79" source="n107" target="n64">
      <data key="d8"/>
      <data key="d9">
        <y:PolyLineEdge>
          <y:Path sx="0.0" sy="0.0" tx="0.0" ty="0.0"/>
          <y:LineStyle color="#000000" type="line" width="1.0"/>
          <y:Arrows source="none" target="standard"/>
          <y:BendStyle smoothed="false"/>
        </y:PolyLineEdge>
      </data>
    </edge>
    <edge id="e80" source="n67" target="n67">
      <data key="d8"/>
      <data key="d9">
        <y:PolyLineEdge>
          <y:Path sx="0.0" sy="0.0" tx="0.0" ty="0.0">
            <y:Point x="12751.730914840784" y="5584.708971089504"/>
          </y:Path>
          <y:LineStyle color="#000000" type="line" width="1.0"/>
          <y:Arrows source="none" target="standard"/>
          <y:BendStyle smoothed="false"/>
        </y:PolyLineEdge>
      </data>
    </edge>
    <edge id="e81" source="n67" target="n68">
      <data key="d8"/>
      <data key="d9">
        <y:PolyLineEdge>
          <y:Path sx="0.0" sy="0.0" tx="0.0" ty="0.0"/>
          <y:LineStyle color="#000000" type="line" width="1.0"/>
          <y:Arrows source="none" target="standard"/>
          <y:BendStyle smoothed="false"/>
        </y:PolyLineEdge>
      </data>
    </edge>
    <edge id="e82" source="n67" target="n69">
      <data key="d8"/>
      <data key="d9">
        <y:PolyLineEdge>
          <y:Path sx="0.0" sy="0.0" tx="0.0" ty="0.0"/>
          <y:LineStyle color="#000000" type="line" width="1.0"/>
          <y:Arrows source="none" target="standard"/>
          <y:BendStyle smoothed="false"/>
        </y:PolyLineEdge>
      </data>
    </edge>
    <edge id="e83" source="n67" target="n71">
      <data key="d8"/>
      <data key="d9">
        <y:PolyLineEdge>
          <y:Path sx="0.0" sy="0.0" tx="0.0" ty="0.0"/>
          <y:LineStyle color="#000000" type="line" width="1.0"/>
          <y:Arrows source="none" target="standard"/>
          <y:BendStyle smoothed="false"/>
        </y:PolyLineEdge>
      </data>
    </edge>
    <edge id="e84" source="n68" target="n105">
      <data key="d8"/>
      <data key="d9">
        <y:PolyLineEdge>
          <y:Path sx="0.0" sy="0.0" tx="0.0" ty="0.0"/>
          <y:LineStyle color="#000000" type="line" width="1.0"/>
          <y:Arrows source="none" target="standard"/>
          <y:BendStyle smoothed="false"/>
        </y:PolyLineEdge>
      </data>
    </edge>
    <edge id="e85" source="n68" target="n69">
      <data key="d8"/>
      <data key="d9">
        <y:PolyLineEdge>
          <y:Path sx="0.0" sy="0.0" tx="0.0" ty="0.0"/>
          <y:LineStyle color="#000000" type="line" width="1.0"/>
          <y:Arrows source="none" target="standard"/>
          <y:BendStyle smoothed="false"/>
        </y:PolyLineEdge>
      </data>
    </edge>
    <edge id="e86" source="n68" target="n71">
      <data key="d8"/>
      <data key="d9">
        <y:PolyLineEdge>
          <y:Path sx="0.0" sy="0.0" tx="0.0" ty="0.0"/>
          <y:LineStyle color="#000000" type="line" width="1.0"/>
          <y:Arrows source="none" target="standard"/>
          <y:BendStyle smoothed="false"/>
        </y:PolyLineEdge>
      </data>
    </edge>
    <edge id="e87" source="n69" target="n70">
      <data key="d8"/>
      <data key="d9">
        <y:PolyLineEdge>
          <y:Path sx="0.0" sy="0.0" tx="0.0" ty="0.0"/>
          <y:LineStyle color="#000000" type="line" width="1.0"/>
          <y:Arrows source="none" target="t_shape"/>
          <y:BendStyle smoothed="false"/>
        </y:PolyLineEdge>
      </data>
    </edge>
    <edge id="e88" source="n69" target="n151">
      <data key="d8"/>
      <data key="d9">
        <y:PolyLineEdge>
          <y:Path sx="0.0" sy="0.0" tx="0.0" ty="0.0"/>
          <y:LineStyle color="#000000" type="line" width="1.0"/>
          <y:Arrows source="none" target="t_shape"/>
          <y:BendStyle smoothed="false"/>
        </y:PolyLineEdge>
      </data>
    </edge>
    <edge id="e89" source="n69" target="n75">
      <data key="d8"/>
      <data key="d9">
        <y:PolyLineEdge>
          <y:Path sx="0.0" sy="0.0" tx="0.0" ty="0.0"/>
          <y:LineStyle color="#000000" type="line" width="1.0"/>
          <y:Arrows source="none" target="t_shape"/>
          <y:BendStyle smoothed="false"/>
        </y:PolyLineEdge>
      </data>
    </edge>
    <edge id="e90" source="n69" target="n76">
      <data key="d8"/>
      <data key="d9">
        <y:PolyLineEdge>
          <y:Path sx="0.0" sy="0.0" tx="0.0" ty="0.0"/>
          <y:LineStyle color="#000000" type="line" width="1.0"/>
          <y:Arrows source="none" target="t_shape"/>
          <y:BendStyle smoothed="false"/>
        </y:PolyLineEdge>
      </data>
    </edge>
    <edge id="e91" source="n69" target="n153">
      <data key="d8"/>
      <data key="d9">
        <y:PolyLineEdge>
          <y:Path sx="0.0" sy="0.0" tx="0.0" ty="0.0"/>
          <y:LineStyle color="#000000" type="line" width="1.0"/>
          <y:Arrows source="none" target="t_shape"/>
          <y:BendStyle smoothed="false"/>
        </y:PolyLineEdge>
      </data>
    </edge>
    <edge id="e92" source="n69" target="n157">
      <data key="d8"/>
      <data key="d9">
        <y:PolyLineEdge>
          <y:Path sx="0.0" sy="0.0" tx="0.0" ty="0.0"/>
          <y:LineStyle color="#000000" type="line" width="1.0"/>
          <y:Arrows source="none" target="t_shape"/>
          <y:BendStyle smoothed="false"/>
        </y:PolyLineEdge>
      </data>
    </edge>
    <edge id="e93" source="n69" target="n161">
      <data key="d8"/>
      <data key="d9">
        <y:PolyLineEdge>
          <y:Path sx="0.0" sy="0.0" tx="0.0" ty="0.0"/>
          <y:LineStyle color="#000000" type="line" width="1.0"/>
          <y:Arrows source="none" target="standard"/>
          <y:BendStyle smoothed="false"/>
        </y:PolyLineEdge>
      </data>
    </edge>
    <edge id="e94" source="n69" target="n154">
      <data key="d8"/>
      <data key="d9">
        <y:PolyLineEdge>
          <y:Path sx="0.0" sy="0.0" tx="0.0" ty="0.0"/>
          <y:LineStyle color="#000000" type="line" width="1.0"/>
          <y:Arrows source="none" target="standard"/>
          <y:BendStyle smoothed="false"/>
        </y:PolyLineEdge>
      </data>
    </edge>
    <edge id="e95" source="n69" target="n56">
      <data key="d8"/>
      <data key="d9">
        <y:PolyLineEdge>
          <y:Path sx="0.0" sy="0.0" tx="0.0" ty="0.0"/>
          <y:LineStyle color="#000000" type="line" width="1.0"/>
          <y:Arrows source="none" target="t_shape"/>
          <y:BendStyle smoothed="false"/>
        </y:PolyLineEdge>
      </data>
    </edge>
    <edge id="e96" source="n69" target="n57">
      <data key="d8"/>
      <data key="d9">
        <y:PolyLineEdge>
          <y:Path sx="0.0" sy="0.0" tx="0.0" ty="0.0"/>
          <y:LineStyle color="#000000" type="line" width="1.0"/>
          <y:Arrows source="none" target="t_shape"/>
          <y:BendStyle smoothed="false"/>
        </y:PolyLineEdge>
      </data>
    </edge>
    <edge id="e97" source="n69" target="n64">
      <data key="d8"/>
      <data key="d9">
        <y:PolyLineEdge>
          <y:Path sx="0.0" sy="0.0" tx="0.0" ty="0.0"/>
          <y:LineStyle color="#000000" type="line" width="1.0"/>
          <y:Arrows source="none" target="standard"/>
          <y:BendStyle smoothed="false"/>
        </y:PolyLineEdge>
      </data>
    </edge>
    <edge id="e98" source="n70" target="n67">
      <data key="d8"/>
      <data key="d9">
        <y:PolyLineEdge>
          <y:Path sx="0.0" sy="0.0" tx="0.0" ty="0.0"/>
          <y:LineStyle color="#000000" type="line" width="1.0"/>
          <y:Arrows source="none" target="standard"/>
          <y:BendStyle smoothed="false"/>
        </y:PolyLineEdge>
      </data>
    </edge>
    <edge id="e99" source="n70" target="n152">
      <data key="d8"/>
      <data key="d9">
        <y:PolyLineEdge>
          <y:Path sx="0.0" sy="0.0" tx="0.0" ty="0.0"/>
          <y:LineStyle color="#000000" type="line" width="1.0"/>
          <y:Arrows source="none" target="standard"/>
          <y:BendStyle smoothed="false"/>
        </y:PolyLineEdge>
      </data>
    </edge>
    <edge id="e100" source="n70" target="n148">
      <data key="d8"/>
      <data key="d9">
        <y:PolyLineEdge>
          <y:Path sx="0.0" sy="0.0" tx="0.0" ty="0.0"/>
          <y:LineStyle color="#000000" type="line" width="1.0"/>
          <y:Arrows source="none" target="standard"/>
          <y:BendStyle smoothed="false"/>
        </y:PolyLineEdge>
      </data>
    </edge>
    <edge id="e101" source="n70" target="n1">
      <data key="d8"/>
      <data key="d9">
        <y:PolyLineEdge>
          <y:Path sx="0.0" sy="0.0" tx="0.0" ty="0.0"/>
          <y:LineStyle color="#000000" type="line" width="1.0"/>
          <y:Arrows source="none" target="t_shape"/>
          <y:BendStyle smoothed="false"/>
        </y:PolyLineEdge>
      </data>
    </edge>
    <edge id="e102" source="n70" target="n85">
      <data key="d8"/>
      <data key="d9">
        <y:PolyLineEdge>
          <y:Path sx="0.0" sy="0.0" tx="0.0" ty="0.0"/>
          <y:LineStyle color="#000000" type="line" width="1.0"/>
          <y:Arrows source="none" target="standard"/>
          <y:BendStyle smoothed="false"/>
        </y:PolyLineEdge>
      </data>
    </edge>
    <edge id="e103" source="n70" target="n33">
      <data key="d8"/>
      <data key="d9">
        <y:PolyLineEdge>
          <y:Path sx="0.0" sy="0.0" tx="0.0" ty="0.0"/>
          <y:LineStyle color="#000000" type="line" width="1.0"/>
          <y:Arrows source="none" target="standard"/>
          <y:BendStyle smoothed="false"/>
        </y:PolyLineEdge>
      </data>
    </edge>
    <edge id="e104" source="n70" target="n46">
      <data key="d8"/>
      <data key="d9">
        <y:PolyLineEdge>
          <y:Path sx="0.0" sy="0.0" tx="0.0" ty="0.0"/>
          <y:LineStyle color="#000000" type="line" width="1.0"/>
          <y:Arrows source="none" target="standard"/>
          <y:BendStyle smoothed="false"/>
        </y:PolyLineEdge>
      </data>
    </edge>
    <edge id="e105" source="n70" target="n58">
      <data key="d8"/>
      <data key="d9">
        <y:PolyLineEdge>
          <y:Path sx="0.0" sy="0.0" tx="0.0" ty="0.0"/>
          <y:LineStyle color="#000000" type="line" width="1.0"/>
          <y:Arrows source="none" target="standard"/>
          <y:BendStyle smoothed="false"/>
        </y:PolyLineEdge>
      </data>
    </edge>
    <edge id="e106" source="n71" target="n72">
      <data key="d8"/>
      <data key="d9">
        <y:PolyLineEdge>
          <y:Path sx="0.0" sy="0.0" tx="0.0" ty="0.0"/>
          <y:LineStyle color="#000000" type="line" width="1.0"/>
          <y:Arrows source="none" target="standard"/>
          <y:BendStyle smoothed="false"/>
        </y:PolyLineEdge>
      </data>
    </edge>
    <edge id="e107" source="n71" target="n77">
      <data key="d8"/>
      <data key="d9">
        <y:PolyLineEdge>
          <y:Path sx="0.0" sy="0.0" tx="0.0" ty="0.0"/>
          <y:LineStyle color="#000000" type="line" width="1.0"/>
          <y:Arrows source="none" target="standard"/>
          <y:BendStyle smoothed="false"/>
        </y:PolyLineEdge>
      </data>
    </edge>
    <edge id="e108" source="n72" target="n73">
      <data key="d8"/>
      <data key="d9">
        <y:PolyLineEdge>
          <y:Path sx="0.0" sy="0.0" tx="0.0" ty="0.0"/>
          <y:LineStyle color="#000000" type="line" width="1.0"/>
          <y:Arrows source="none" target="standard"/>
          <y:BendStyle smoothed="false"/>
        </y:PolyLineEdge>
      </data>
    </edge>
    <edge id="e109" source="n72" target="n74">
      <data key="d8"/>
      <data key="d9">
        <y:PolyLineEdge>
          <y:Path sx="0.0" sy="0.0" tx="0.0" ty="0.0"/>
          <y:LineStyle color="#000000" type="line" width="1.0"/>
          <y:Arrows source="none" target="standard"/>
          <y:BendStyle smoothed="false"/>
        </y:PolyLineEdge>
      </data>
    </edge>
    <edge id="e110" source="n73" target="n74">
      <data key="d8"/>
      <data key="d9">
        <y:PolyLineEdge>
          <y:Path sx="0.0" sy="0.0" tx="0.0" ty="0.0"/>
          <y:LineStyle color="#000000" type="line" width="1.0"/>
          <y:Arrows source="none" target="standard"/>
          <y:BendStyle smoothed="false"/>
        </y:PolyLineEdge>
      </data>
    </edge>
    <edge id="e111" source="n74" target="n67">
      <data key="d8"/>
      <data key="d9">
        <y:PolyLineEdge>
          <y:Path sx="0.0" sy="0.0" tx="0.0" ty="0.0"/>
          <y:LineStyle color="#000000" type="line" width="1.0"/>
          <y:Arrows source="none" target="t_shape"/>
          <y:BendStyle smoothed="false"/>
        </y:PolyLineEdge>
      </data>
    </edge>
    <edge id="e112" source="n151" target="n152">
      <data key="d8"/>
      <data key="d9">
        <y:PolyLineEdge>
          <y:Path sx="0.0" sy="0.0" tx="0.0" ty="0.0"/>
          <y:LineStyle color="#000000" type="line" width="1.0"/>
          <y:Arrows source="none" target="standard"/>
          <y:BendStyle smoothed="false"/>
        </y:PolyLineEdge>
      </data>
    </edge>
    <edge id="e113" source="n151" target="n148">
      <data key="d8"/>
      <data key="d9">
        <y:PolyLineEdge>
          <y:Path sx="0.0" sy="0.0" tx="0.0" ty="0.0"/>
          <y:LineStyle color="#000000" type="line" width="1.0"/>
          <y:Arrows source="none" target="standard"/>
          <y:BendStyle smoothed="false"/>
        </y:PolyLineEdge>
      </data>
    </edge>
    <edge id="e114" source="n151" target="n85">
      <data key="d8"/>
      <data key="d9">
        <y:PolyLineEdge>
          <y:Path sx="0.0" sy="0.0" tx="0.0" ty="0.0"/>
          <y:LineStyle color="#000000" type="line" width="1.0"/>
          <y:Arrows source="none" target="standard"/>
          <y:BendStyle smoothed="false"/>
        </y:PolyLineEdge>
      </data>
    </edge>
    <edge id="e115" source="n151" target="n46">
      <data key="d8"/>
      <data key="d9">
        <y:PolyLineEdge>
          <y:Path sx="0.0" sy="0.0" tx="0.0" ty="0.0"/>
          <y:LineStyle color="#000000" type="line" width="1.0"/>
          <y:Arrows source="none" target="standard"/>
          <y:BendStyle smoothed="false"/>
        </y:PolyLineEdge>
      </data>
    </edge>
    <edge id="e116" source="n152" target="n83">
      <data key="d8"/>
      <data key="d9">
        <y:PolyLineEdge>
          <y:Path sx="0.0" sy="0.0" tx="0.0" ty="0.0"/>
          <y:LineStyle color="#000000" type="line" width="1.0"/>
          <y:Arrows source="none" target="standard"/>
          <y:BendStyle smoothed="false"/>
        </y:PolyLineEdge>
      </data>
    </edge>
    <edge id="e117" source="n75" target="n78">
      <data key="d8"/>
      <data key="d9">
        <y:PolyLineEdge>
          <y:Path sx="0.0" sy="0.0" tx="0.0" ty="0.0"/>
          <y:LineStyle color="#000000" type="line" width="1.0"/>
          <y:Arrows source="none" target="t_shape"/>
          <y:BendStyle smoothed="false"/>
        </y:PolyLineEdge>
      </data>
    </edge>
    <edge id="e118" source="n76" target="n79">
      <data key="d8"/>
      <data key="d9">
        <y:PolyLineEdge>
          <y:Path sx="0.0" sy="0.0" tx="0.0" ty="0.0"/>
          <y:LineStyle color="#000000" type="line" width="1.0"/>
          <y:Arrows source="none" target="t_shape"/>
          <y:BendStyle smoothed="false"/>
        </y:PolyLineEdge>
      </data>
    </edge>
    <edge id="e119" source="n77" target="n78">
      <data key="d8"/>
      <data key="d9">
        <y:PolyLineEdge>
          <y:Path sx="0.0" sy="0.0" tx="0.0" ty="0.0"/>
          <y:LineStyle color="#000000" type="line" width="1.0"/>
          <y:Arrows source="none" target="standard"/>
          <y:BendStyle smoothed="false"/>
        </y:PolyLineEdge>
      </data>
    </edge>
    <edge id="e120" source="n78" target="n79">
      <data key="d8"/>
      <data key="d9">
        <y:PolyLineEdge>
          <y:Path sx="0.0" sy="0.0" tx="0.0" ty="0.0"/>
          <y:LineStyle color="#000000" type="line" width="1.0"/>
          <y:Arrows source="none" target="standard"/>
          <y:BendStyle smoothed="false"/>
        </y:PolyLineEdge>
      </data>
    </edge>
    <edge id="e121" source="n79" target="n76">
      <data key="d8"/>
      <data key="d9">
        <y:PolyLineEdge>
          <y:Path sx="0.0" sy="0.0" tx="0.0" ty="0.0"/>
          <y:LineStyle color="#000000" type="line" width="1.0"/>
          <y:Arrows source="none" target="t_shape"/>
          <y:BendStyle smoothed="false"/>
        </y:PolyLineEdge>
      </data>
    </edge>
    <edge id="e122" source="n79" target="n80">
      <data key="d8"/>
      <data key="d9">
        <y:PolyLineEdge>
          <y:Path sx="0.0" sy="0.0" tx="0.0" ty="0.0"/>
          <y:LineStyle color="#000000" type="line" width="1.0"/>
          <y:Arrows source="none" target="standard"/>
          <y:BendStyle smoothed="false"/>
        </y:PolyLineEdge>
      </data>
    </edge>
    <edge id="e123" source="n79" target="n81">
      <data key="d8"/>
      <data key="d9">
        <y:PolyLineEdge>
          <y:Path sx="0.0" sy="0.0" tx="0.0" ty="0.0"/>
          <y:LineStyle color="#000000" type="line" width="1.0"/>
          <y:Arrows source="none" target="t_shape"/>
          <y:BendStyle smoothed="false"/>
        </y:PolyLineEdge>
      </data>
    </edge>
    <edge id="e124" source="n79" target="n1">
      <data key="d8"/>
      <data key="d9">
        <y:PolyLineEdge>
          <y:Path sx="0.0" sy="0.0" tx="0.0" ty="0.0"/>
          <y:LineStyle color="#000000" type="line" width="1.0"/>
          <y:Arrows source="none" target="standard"/>
          <y:BendStyle smoothed="false"/>
        </y:PolyLineEdge>
      </data>
    </edge>
    <edge id="e125" source="n80" target="n103">
      <data key="d8"/>
      <data key="d9">
        <y:PolyLineEdge>
          <y:Path sx="0.0" sy="0.0" tx="0.0" ty="0.0"/>
          <y:LineStyle color="#000000" type="line" width="1.0"/>
          <y:Arrows source="none" target="t_shape"/>
          <y:BendStyle smoothed="false"/>
        </y:PolyLineEdge>
      </data>
    </edge>
    <edge id="e126" source="n80" target="n153">
      <data key="d8"/>
      <data key="d9">
        <y:PolyLineEdge>
          <y:Path sx="0.0" sy="0.0" tx="0.0" ty="0.0"/>
          <y:LineStyle color="#000000" type="line" width="1.0"/>
          <y:Arrows source="none" target="t_shape"/>
          <y:BendStyle smoothed="false"/>
        </y:PolyLineEdge>
      </data>
    </edge>
    <edge id="e127" source="n80" target="n141">
      <data key="d8"/>
      <data key="d9">
        <y:PolyLineEdge>
          <y:Path sx="0.0" sy="0.0" tx="0.0" ty="0.0"/>
          <y:LineStyle color="#000000" type="line" width="1.0"/>
          <y:Arrows source="none" target="standard"/>
          <y:BendStyle smoothed="false"/>
        </y:PolyLineEdge>
      </data>
    </edge>
    <edge id="e128" source="n80" target="n1">
      <data key="d8"/>
      <data key="d9">
        <y:PolyLineEdge>
          <y:Path sx="0.0" sy="0.0" tx="0.0" ty="0.0"/>
          <y:LineStyle color="#000000" type="line" width="1.0"/>
          <y:Arrows source="none" target="standard"/>
          <y:BendStyle smoothed="false"/>
        </y:PolyLineEdge>
      </data>
    </edge>
    <edge id="e129" source="n80" target="n56">
      <data key="d8"/>
      <data key="d9">
        <y:PolyLineEdge>
          <y:Path sx="0.0" sy="0.0" tx="0.0" ty="0.0"/>
          <y:LineStyle color="#000000" type="line" width="1.0"/>
          <y:Arrows source="none" target="t_shape"/>
          <y:BendStyle smoothed="false"/>
        </y:PolyLineEdge>
      </data>
    </edge>
    <edge id="e130" source="n81" target="n82">
      <data key="d8"/>
      <data key="d9">
        <y:PolyLineEdge>
          <y:Path sx="0.0" sy="0.0" tx="0.0" ty="0.0"/>
          <y:LineStyle color="#000000" type="line" width="1.0"/>
          <y:Arrows source="none" target="t_shape"/>
          <y:BendStyle smoothed="false"/>
        </y:PolyLineEdge>
      </data>
    </edge>
    <edge id="e131" source="n82" target="n1">
      <data key="d8"/>
      <data key="d9">
        <y:PolyLineEdge>
          <y:Path sx="0.0" sy="0.0" tx="0.0" ty="0.0"/>
          <y:LineStyle color="#000000" type="line" width="1.0"/>
          <y:Arrows source="none" target="standard"/>
          <y:BendStyle smoothed="false"/>
        </y:PolyLineEdge>
      </data>
    </edge>
    <edge id="e132" source="n82" target="n86">
      <data key="d8"/>
      <data key="d9">
        <y:PolyLineEdge>
          <y:Path sx="0.0" sy="0.0" tx="0.0" ty="0.0"/>
          <y:LineStyle color="#000000" type="line" width="1.0"/>
          <y:Arrows source="none" target="standard"/>
          <y:BendStyle smoothed="false"/>
        </y:PolyLineEdge>
      </data>
    </edge>
    <edge id="e133" source="n153" target="n79">
      <data key="d8"/>
      <data key="d9">
        <y:PolyLineEdge>
          <y:Path sx="0.0" sy="0.0" tx="0.0" ty="0.0"/>
          <y:LineStyle color="#000000" type="line" width="1.0"/>
          <y:Arrows source="none" target="standard"/>
          <y:BendStyle smoothed="false"/>
        </y:PolyLineEdge>
      </data>
    </edge>
    <edge id="e134" source="n153" target="n141">
      <data key="d8"/>
      <data key="d9">
        <y:PolyLineEdge>
          <y:Path sx="0.0" sy="0.0" tx="0.0" ty="0.0"/>
          <y:LineStyle color="#000000" type="line" width="1.0"/>
          <y:Arrows source="none" target="t_shape"/>
          <y:BendStyle smoothed="false"/>
        </y:PolyLineEdge>
      </data>
    </edge>
    <edge id="e135" source="n153" target="n142">
      <data key="d8"/>
      <data key="d9">
        <y:PolyLineEdge>
          <y:Path sx="0.0" sy="0.0" tx="0.0" ty="0.0"/>
          <y:LineStyle color="#000000" type="line" width="1.0"/>
          <y:Arrows source="none" target="t_shape"/>
          <y:BendStyle smoothed="false"/>
        </y:PolyLineEdge>
      </data>
    </edge>
    <edge id="e136" source="n153" target="n8">
      <data key="d8"/>
      <data key="d9">
        <y:PolyLineEdge>
          <y:Path sx="0.0" sy="0.0" tx="0.0" ty="0.0"/>
          <y:LineStyle color="#000000" type="line" width="1.0"/>
          <y:Arrows source="none" target="t_shape"/>
          <y:BendStyle smoothed="false"/>
        </y:PolyLineEdge>
      </data>
    </edge>
    <edge id="e137" source="n153" target="n19">
      <data key="d8"/>
      <data key="d9">
        <y:PolyLineEdge>
          <y:Path sx="0.0" sy="0.0" tx="0.0" ty="0.0"/>
          <y:LineStyle color="#000000" type="line" width="1.0"/>
          <y:Arrows source="none" target="t_shape"/>
          <y:BendStyle smoothed="false"/>
        </y:PolyLineEdge>
      </data>
    </edge>
    <edge id="e138" source="n153" target="n1">
      <data key="d8"/>
      <data key="d9">
        <y:PolyLineEdge>
          <y:Path sx="0.0" sy="0.0" tx="0.0" ty="0.0"/>
          <y:LineStyle color="#000000" type="line" width="1.0"/>
          <y:Arrows source="none" target="t_shape"/>
          <y:BendStyle smoothed="false"/>
        </y:PolyLineEdge>
      </data>
    </edge>
    <edge id="e139" source="n153" target="n86">
      <data key="d8"/>
      <data key="d9">
        <y:PolyLineEdge>
          <y:Path sx="0.0" sy="0.0" tx="0.0" ty="0.0"/>
          <y:LineStyle color="#000000" type="line" width="1.0"/>
          <y:Arrows source="none" target="t_shape"/>
          <y:BendStyle smoothed="false"/>
        </y:PolyLineEdge>
      </data>
    </edge>
    <edge id="e140" source="n153" target="n87">
      <data key="d8"/>
      <data key="d9">
        <y:PolyLineEdge>
          <y:Path sx="0.0" sy="0.0" tx="0.0" ty="0.0"/>
          <y:LineStyle color="#000000" type="line" width="1.0"/>
          <y:Arrows source="none" target="t_shape"/>
          <y:BendStyle smoothed="false"/>
        </y:PolyLineEdge>
      </data>
    </edge>
    <edge id="e141" source="n153" target="n27">
      <data key="d8"/>
      <data key="d9">
        <y:PolyLineEdge>
          <y:Path sx="0.0" sy="0.0" tx="0.0" ty="0.0"/>
          <y:LineStyle color="#000000" type="line" width="1.0"/>
          <y:Arrows source="none" target="t_shape"/>
          <y:BendStyle smoothed="false"/>
        </y:PolyLineEdge>
      </data>
    </edge>
    <edge id="e142" source="n153" target="n53">
      <data key="d8"/>
      <data key="d9">
        <y:PolyLineEdge>
          <y:Path sx="0.0" sy="0.0" tx="0.0" ty="0.0"/>
          <y:LineStyle color="#000000" type="line" width="1.0"/>
          <y:Arrows source="none" target="t_shape"/>
          <y:BendStyle smoothed="false"/>
        </y:PolyLineEdge>
      </data>
    </edge>
    <edge id="e143" source="n153" target="n58">
      <data key="d8"/>
      <data key="d9">
        <y:PolyLineEdge>
          <y:Path sx="0.0" sy="0.0" tx="0.0" ty="0.0"/>
          <y:LineStyle color="#000000" type="line" width="1.0"/>
          <y:Arrows source="none" target="standard"/>
          <y:BendStyle smoothed="false"/>
        </y:PolyLineEdge>
      </data>
    </edge>
    <edge id="e144" source="n118" target="n119">
      <data key="d8"/>
      <data key="d9">
        <y:PolyLineEdge>
          <y:Path sx="0.0" sy="0.0" tx="0.0" ty="0.0"/>
          <y:LineStyle color="#000000" type="line" width="1.0"/>
          <y:Arrows source="none" target="standard"/>
          <y:BendStyle smoothed="false"/>
        </y:PolyLineEdge>
      </data>
    </edge>
    <edge id="e145" source="n118" target="n120">
      <data key="d8"/>
      <data key="d9">
        <y:PolyLineEdge>
          <y:Path sx="0.0" sy="0.0" tx="0.0" ty="0.0"/>
          <y:LineStyle color="#000000" type="line" width="1.0"/>
          <y:Arrows source="none" target="standard"/>
          <y:BendStyle smoothed="false"/>
        </y:PolyLineEdge>
      </data>
    </edge>
    <edge id="e146" source="n118" target="n121">
      <data key="d8"/>
      <data key="d9">
        <y:PolyLineEdge>
          <y:Path sx="0.0" sy="0.0" tx="0.0" ty="0.0"/>
          <y:LineStyle color="#000000" type="line" width="1.0"/>
          <y:Arrows source="none" target="standard"/>
          <y:BendStyle smoothed="false"/>
        </y:PolyLineEdge>
      </data>
    </edge>
    <edge id="e147" source="n118" target="n129">
      <data key="d8"/>
      <data key="d9">
        <y:PolyLineEdge>
          <y:Path sx="0.0" sy="0.0" tx="0.0" ty="0.0"/>
          <y:LineStyle color="#000000" type="line" width="1.0"/>
          <y:Arrows source="none" target="standard"/>
          <y:BendStyle smoothed="false"/>
        </y:PolyLineEdge>
      </data>
    </edge>
    <edge id="e148" source="n119" target="n157">
      <data key="d8"/>
      <data key="d9">
        <y:PolyLineEdge>
          <y:Path sx="0.0" sy="0.0" tx="0.0" ty="0.0"/>
          <y:LineStyle color="#000000" type="line" width="1.0"/>
          <y:Arrows source="none" target="t_shape"/>
          <y:BendStyle smoothed="false"/>
        </y:PolyLineEdge>
      </data>
    </edge>
    <edge id="e149" source="n119" target="n147">
      <data key="d8"/>
      <data key="d9">
        <y:PolyLineEdge>
          <y:Path sx="0.0" sy="0.0" tx="0.0" ty="0.0"/>
          <y:LineStyle color="#000000" type="line" width="1.0"/>
          <y:Arrows source="none" target="standard"/>
          <y:BendStyle smoothed="false"/>
        </y:PolyLineEdge>
      </data>
    </edge>
    <edge id="e150" source="n120" target="n96">
      <data key="d8"/>
      <data key="d9">
        <y:PolyLineEdge>
          <y:Path sx="0.0" sy="0.0" tx="0.0" ty="0.0"/>
          <y:LineStyle color="#000000" type="line" width="1.0"/>
          <y:Arrows source="none" target="standard"/>
          <y:BendStyle smoothed="false"/>
        </y:PolyLineEdge>
      </data>
    </edge>
    <edge id="e151" source="n120" target="n104">
      <data key="d8"/>
      <data key="d9">
        <y:PolyLineEdge>
          <y:Path sx="0.0" sy="0.0" tx="0.0" ty="0.0"/>
          <y:LineStyle color="#000000" type="line" width="1.0"/>
          <y:Arrows source="none" target="standard"/>
          <y:BendStyle smoothed="false"/>
        </y:PolyLineEdge>
      </data>
    </edge>
    <edge id="e152" source="n120" target="n121">
      <data key="d8"/>
      <data key="d9">
        <y:PolyLineEdge>
          <y:Path sx="0.0" sy="0.0" tx="0.0" ty="0.0"/>
          <y:LineStyle color="#000000" type="line" width="1.0"/>
          <y:Arrows source="none" target="standard"/>
          <y:BendStyle smoothed="false"/>
        </y:PolyLineEdge>
      </data>
    </edge>
    <edge id="e153" source="n120" target="n129">
      <data key="d8"/>
      <data key="d9">
        <y:PolyLineEdge>
          <y:Path sx="0.0" sy="0.0" tx="0.0" ty="0.0"/>
          <y:LineStyle color="#000000" type="line" width="1.0"/>
          <y:Arrows source="none" target="standard"/>
          <y:BendStyle smoothed="false"/>
        </y:PolyLineEdge>
      </data>
    </edge>
    <edge id="e154" source="n120" target="n159">
      <data key="d8"/>
      <data key="d9">
        <y:PolyLineEdge>
          <y:Path sx="0.0" sy="0.0" tx="0.0" ty="0.0"/>
          <y:LineStyle color="#000000" type="line" width="1.0"/>
          <y:Arrows source="none" target="standard"/>
          <y:BendStyle smoothed="false"/>
        </y:PolyLineEdge>
      </data>
    </edge>
    <edge id="e155" source="n120" target="n48">
      <data key="d8"/>
      <data key="d9">
        <y:PolyLineEdge>
          <y:Path sx="0.0" sy="0.0" tx="0.0" ty="0.0"/>
          <y:LineStyle color="#000000" type="line" width="1.0"/>
          <y:Arrows source="none" target="standard"/>
          <y:BendStyle smoothed="false"/>
        </y:PolyLineEdge>
      </data>
    </edge>
    <edge id="e156" source="n121" target="n96">
      <data key="d8"/>
      <data key="d9">
        <y:PolyLineEdge>
          <y:Path sx="0.0" sy="0.0" tx="0.0" ty="0.0"/>
          <y:LineStyle color="#000000" type="line" width="1.0"/>
          <y:Arrows source="none" target="standard"/>
          <y:BendStyle smoothed="false"/>
        </y:PolyLineEdge>
      </data>
    </edge>
    <edge id="e157" source="n121" target="n99">
      <data key="d8"/>
      <data key="d9">
        <y:PolyLineEdge>
          <y:Path sx="0.0" sy="0.0" tx="0.0" ty="0.0"/>
          <y:LineStyle color="#000000" type="line" width="1.0"/>
          <y:Arrows source="none" target="standard"/>
          <y:BendStyle smoothed="false"/>
        </y:PolyLineEdge>
      </data>
    </edge>
    <edge id="e158" source="n121" target="n104">
      <data key="d8"/>
      <data key="d9">
        <y:PolyLineEdge>
          <y:Path sx="0.0" sy="0.0" tx="0.0" ty="0.0"/>
          <y:LineStyle color="#000000" type="line" width="1.0"/>
          <y:Arrows source="none" target="standard"/>
          <y:BendStyle smoothed="false"/>
        </y:PolyLineEdge>
      </data>
    </edge>
    <edge id="e159" source="n121" target="n122">
      <data key="d8"/>
      <data key="d9">
        <y:PolyLineEdge>
          <y:Path sx="0.0" sy="0.0" tx="0.0" ty="0.0"/>
          <y:LineStyle color="#000000" type="line" width="1.0"/>
          <y:Arrows source="none" target="standard"/>
          <y:BendStyle smoothed="false"/>
        </y:PolyLineEdge>
      </data>
    </edge>
    <edge id="e160" source="n121" target="n125">
      <data key="d8"/>
      <data key="d9">
        <y:PolyLineEdge>
          <y:Path sx="0.0" sy="0.0" tx="0.0" ty="0.0"/>
          <y:LineStyle color="#000000" type="line" width="1.0"/>
          <y:Arrows source="none" target="standard"/>
          <y:BendStyle smoothed="false"/>
        </y:PolyLineEdge>
      </data>
    </edge>
    <edge id="e161" source="n121" target="n45">
      <data key="d8"/>
      <data key="d9">
        <y:PolyLineEdge>
          <y:Path sx="0.0" sy="0.0" tx="0.0" ty="0.0"/>
          <y:LineStyle color="#000000" type="line" width="1.0"/>
          <y:Arrows source="none" target="standard"/>
          <y:BendStyle smoothed="false"/>
        </y:PolyLineEdge>
      </data>
    </edge>
    <edge id="e162" source="n121" target="n48">
      <data key="d8"/>
      <data key="d9">
        <y:PolyLineEdge>
          <y:Path sx="0.0" sy="0.0" tx="0.0" ty="0.0"/>
          <y:LineStyle color="#000000" type="line" width="1.0"/>
          <y:Arrows source="none" target="standard"/>
          <y:BendStyle smoothed="false"/>
        </y:PolyLineEdge>
      </data>
    </edge>
    <edge id="e163" source="n122" target="n11">
      <data key="d8"/>
      <data key="d9">
        <y:PolyLineEdge>
          <y:Path sx="0.0" sy="0.0" tx="0.0" ty="0.0"/>
          <y:LineStyle color="#000000" type="line" width="1.0"/>
          <y:Arrows source="none" target="standard"/>
          <y:BendStyle smoothed="false"/>
        </y:PolyLineEdge>
      </data>
    </edge>
    <edge id="e164" source="n122" target="n20">
      <data key="d8"/>
      <data key="d9">
        <y:PolyLineEdge>
          <y:Path sx="0.0" sy="0.0" tx="0.0" ty="0.0"/>
          <y:LineStyle color="#000000" type="line" width="1.0"/>
          <y:Arrows source="none" target="standard"/>
          <y:BendStyle smoothed="false"/>
        </y:PolyLineEdge>
      </data>
    </edge>
    <edge id="e165" source="n122" target="n5">
      <data key="d8"/>
      <data key="d9">
        <y:PolyLineEdge>
          <y:Path sx="0.0" sy="0.0" tx="0.0" ty="0.0"/>
          <y:LineStyle color="#000000" type="line" width="1.0"/>
          <y:Arrows source="none" target="t_shape"/>
          <y:BendStyle smoothed="false"/>
        </y:PolyLineEdge>
      </data>
    </edge>
    <edge id="e166" source="n123" target="n121">
      <data key="d8"/>
      <data key="d9">
        <y:PolyLineEdge>
          <y:Path sx="0.0" sy="0.0" tx="0.0" ty="0.0"/>
          <y:LineStyle color="#000000" type="line" width="1.0"/>
          <y:Arrows source="none" target="standard"/>
          <y:BendStyle smoothed="false"/>
        </y:PolyLineEdge>
      </data>
    </edge>
    <edge id="e167" source="n123" target="n124">
      <data key="d8"/>
      <data key="d9">
        <y:PolyLineEdge>
          <y:Path sx="0.0" sy="0.0" tx="0.0" ty="0.0"/>
          <y:LineStyle color="#000000" type="line" width="1.0"/>
          <y:Arrows source="none" target="t_shape"/>
          <y:BendStyle smoothed="false"/>
        </y:PolyLineEdge>
      </data>
    </edge>
    <edge id="e168" source="n123" target="n126">
      <data key="d8"/>
      <data key="d9">
        <y:PolyLineEdge>
          <y:Path sx="0.0" sy="0.0" tx="0.0" ty="0.0"/>
          <y:LineStyle color="#000000" type="line" width="1.0"/>
          <y:Arrows source="none" target="standard"/>
          <y:BendStyle smoothed="false"/>
        </y:PolyLineEdge>
      </data>
    </edge>
    <edge id="e169" source="n123" target="n136">
      <data key="d8"/>
      <data key="d9">
        <y:PolyLineEdge>
          <y:Path sx="0.0" sy="0.0" tx="0.0" ty="0.0"/>
          <y:LineStyle color="#000000" type="line" width="1.0"/>
          <y:Arrows source="none" target="standard"/>
          <y:BendStyle smoothed="false"/>
        </y:PolyLineEdge>
      </data>
    </edge>
    <edge id="e170" source="n123" target="n160">
      <data key="d8"/>
      <data key="d9">
        <y:PolyLineEdge>
          <y:Path sx="0.0" sy="0.0" tx="0.0" ty="0.0"/>
          <y:LineStyle color="#000000" type="line" width="1.0"/>
          <y:Arrows source="none" target="t_shape"/>
          <y:BendStyle smoothed="false"/>
        </y:PolyLineEdge>
      </data>
    </edge>
    <edge id="e171" source="n123" target="n161">
      <data key="d8"/>
      <data key="d9">
        <y:PolyLineEdge>
          <y:Path sx="0.0" sy="0.0" tx="0.0" ty="0.0"/>
          <y:LineStyle color="#000000" type="line" width="1.0"/>
          <y:Arrows source="none" target="t_shape"/>
          <y:BendStyle smoothed="false"/>
        </y:PolyLineEdge>
      </data>
    </edge>
    <edge id="e172" source="n124" target="n125">
      <data key="d8"/>
      <data key="d9">
        <y:PolyLineEdge>
          <y:Path sx="0.0" sy="0.0" tx="0.0" ty="0.0"/>
          <y:LineStyle color="#000000" type="line" width="1.0"/>
          <y:Arrows source="none" target="t_shape"/>
          <y:BendStyle smoothed="false"/>
        </y:PolyLineEdge>
      </data>
    </edge>
    <edge id="e173" source="n124" target="n160">
      <data key="d8"/>
      <data key="d9">
        <y:PolyLineEdge>
          <y:Path sx="0.0" sy="0.0" tx="0.0" ty="0.0"/>
          <y:LineStyle color="#000000" type="line" width="1.0"/>
          <y:Arrows source="none" target="standard"/>
          <y:BendStyle smoothed="false"/>
        </y:PolyLineEdge>
      </data>
    </edge>
    <edge id="e174" source="n124" target="n161">
      <data key="d8"/>
      <data key="d9">
        <y:PolyLineEdge>
          <y:Path sx="0.0" sy="0.0" tx="0.0" ty="0.0"/>
          <y:LineStyle color="#000000" type="line" width="1.0"/>
          <y:Arrows source="none" target="standard"/>
          <y:BendStyle smoothed="false"/>
        </y:PolyLineEdge>
      </data>
    </edge>
    <edge id="e175" source="n124" target="n85">
      <data key="d8"/>
      <data key="d9">
        <y:PolyLineEdge>
          <y:Path sx="0.0" sy="0.0" tx="0.0" ty="0.0"/>
          <y:LineStyle color="#000000" type="line" width="1.0"/>
          <y:Arrows source="none" target="t_shape"/>
          <y:BendStyle smoothed="false"/>
        </y:PolyLineEdge>
      </data>
    </edge>
    <edge id="e176" source="n125" target="n100">
      <data key="d8"/>
      <data key="d9">
        <y:PolyLineEdge>
          <y:Path sx="0.0" sy="0.0" tx="0.0" ty="0.0"/>
          <y:LineStyle color="#000000" type="line" width="1.0"/>
          <y:Arrows source="none" target="t_shape"/>
          <y:BendStyle smoothed="false"/>
        </y:PolyLineEdge>
      </data>
    </edge>
    <edge id="e177" source="n125" target="n145">
      <data key="d8"/>
      <data key="d9">
        <y:PolyLineEdge>
          <y:Path sx="0.0" sy="0.0" tx="0.0" ty="0.0"/>
          <y:LineStyle color="#000000" type="line" width="1.0"/>
          <y:Arrows source="none" target="t_shape"/>
          <y:BendStyle smoothed="false"/>
        </y:PolyLineEdge>
      </data>
    </edge>
    <edge id="e178" source="n126" target="n121">
      <data key="d8"/>
      <data key="d9">
        <y:PolyLineEdge>
          <y:Path sx="0.0" sy="0.0" tx="0.0" ty="0.0"/>
          <y:LineStyle color="#000000" type="line" width="1.0"/>
          <y:Arrows source="none" target="standard"/>
          <y:BendStyle smoothed="false"/>
        </y:PolyLineEdge>
      </data>
    </edge>
    <edge id="e179" source="n126" target="n127">
      <data key="d8"/>
      <data key="d9">
        <y:PolyLineEdge>
          <y:Path sx="0.0" sy="0.0" tx="0.0" ty="0.0"/>
          <y:LineStyle color="#000000" type="line" width="1.0"/>
          <y:Arrows source="none" target="standard"/>
          <y:BendStyle smoothed="false"/>
        </y:PolyLineEdge>
      </data>
    </edge>
    <edge id="e180" source="n126" target="n128">
      <data key="d8"/>
      <data key="d9">
        <y:PolyLineEdge>
          <y:Path sx="0.0" sy="0.0" tx="0.0" ty="0.0"/>
          <y:LineStyle color="#000000" type="line" width="1.0"/>
          <y:Arrows source="none" target="standard"/>
          <y:BendStyle smoothed="false"/>
        </y:PolyLineEdge>
      </data>
    </edge>
    <edge id="e181" source="n126" target="n136">
      <data key="d8"/>
      <data key="d9">
        <y:PolyLineEdge>
          <y:Path sx="0.0" sy="0.0" tx="0.0" ty="0.0"/>
          <y:LineStyle color="#000000" type="line" width="1.0"/>
          <y:Arrows source="none" target="standard"/>
          <y:BendStyle smoothed="false"/>
        </y:PolyLineEdge>
      </data>
    </edge>
    <edge id="e182" source="n126" target="n160">
      <data key="d8"/>
      <data key="d9">
        <y:PolyLineEdge>
          <y:Path sx="0.0" sy="0.0" tx="0.0" ty="0.0"/>
          <y:LineStyle color="#000000" type="line" width="1.0"/>
          <y:Arrows source="none" target="t_shape"/>
          <y:BendStyle smoothed="false"/>
        </y:PolyLineEdge>
      </data>
    </edge>
    <edge id="e183" source="n126" target="n161">
      <data key="d8"/>
      <data key="d9">
        <y:PolyLineEdge>
          <y:Path sx="0.0" sy="0.0" tx="0.0" ty="0.0"/>
          <y:LineStyle color="#000000" type="line" width="1.0"/>
          <y:Arrows source="none" target="t_shape"/>
          <y:BendStyle smoothed="false"/>
        </y:PolyLineEdge>
      </data>
    </edge>
    <edge id="e184" source="n127" target="n128">
      <data key="d8"/>
      <data key="d9">
        <y:PolyLineEdge>
          <y:Path sx="0.0" sy="0.0" tx="0.0" ty="0.0"/>
          <y:LineStyle color="#000000" type="line" width="1.0"/>
          <y:Arrows source="none" target="standard"/>
          <y:BendStyle smoothed="false"/>
        </y:PolyLineEdge>
      </data>
    </edge>
    <edge id="e185" source="n127" target="n136">
      <data key="d8"/>
      <data key="d9">
        <y:PolyLineEdge>
          <y:Path sx="0.0" sy="0.0" tx="0.0" ty="0.0"/>
          <y:LineStyle color="#000000" type="line" width="1.0"/>
          <y:Arrows source="none" target="standard"/>
          <y:BendStyle smoothed="false"/>
        </y:PolyLineEdge>
      </data>
    </edge>
    <edge id="e186" source="n127" target="n157">
      <data key="d8"/>
      <data key="d9">
        <y:PolyLineEdge>
          <y:Path sx="0.0" sy="0.0" tx="0.0" ty="0.0"/>
          <y:LineStyle color="#000000" type="line" width="1.0"/>
          <y:Arrows source="none" target="standard"/>
          <y:BendStyle smoothed="false"/>
        </y:PolyLineEdge>
      </data>
    </edge>
    <edge id="e187" source="n128" target="n131">
      <data key="d8"/>
      <data key="d9">
        <y:PolyLineEdge>
          <y:Path sx="0.0" sy="0.0" tx="0.0" ty="0.0"/>
          <y:LineStyle color="#000000" type="line" width="1.0"/>
          <y:Arrows source="none" target="t_shape"/>
          <y:BendStyle smoothed="false"/>
        </y:PolyLineEdge>
      </data>
    </edge>
    <edge id="e188" source="n128" target="n134">
      <data key="d8"/>
      <data key="d9">
        <y:PolyLineEdge>
          <y:Path sx="0.0" sy="0.0" tx="0.0" ty="0.0"/>
          <y:LineStyle color="#000000" type="line" width="1.0"/>
          <y:Arrows source="none" target="t_shape"/>
          <y:BendStyle smoothed="false"/>
        </y:PolyLineEdge>
      </data>
    </edge>
    <edge id="e189" source="n128" target="n136">
      <data key="d8"/>
      <data key="d9">
        <y:PolyLineEdge>
          <y:Path sx="0.0" sy="0.0" tx="0.0" ty="0.0"/>
          <y:LineStyle color="#000000" type="line" width="1.0"/>
          <y:Arrows source="none" target="standard"/>
          <y:BendStyle smoothed="false"/>
        </y:PolyLineEdge>
      </data>
    </edge>
    <edge id="e190" source="n128" target="n157">
      <data key="d8"/>
      <data key="d9">
        <y:PolyLineEdge>
          <y:Path sx="0.0" sy="0.0" tx="0.0" ty="0.0"/>
          <y:LineStyle color="#000000" type="line" width="1.0"/>
          <y:Arrows source="none" target="standard"/>
          <y:BendStyle smoothed="false"/>
        </y:PolyLineEdge>
      </data>
    </edge>
    <edge id="e191" source="n128" target="n19">
      <data key="d8"/>
      <data key="d9">
        <y:PolyLineEdge>
          <y:Path sx="0.0" sy="0.0" tx="0.0" ty="0.0"/>
          <y:LineStyle color="#000000" type="line" width="1.0"/>
          <y:Arrows source="none" target="t_shape"/>
          <y:BendStyle smoothed="false"/>
        </y:PolyLineEdge>
      </data>
    </edge>
    <edge id="e192" source="n129" target="n102">
      <data key="d8"/>
      <data key="d9">
        <y:PolyLineEdge>
          <y:Path sx="0.0" sy="0.0" tx="0.0" ty="0.0"/>
          <y:LineStyle color="#000000" type="line" width="1.0"/>
          <y:Arrows source="none" target="standard"/>
          <y:BendStyle smoothed="false"/>
        </y:PolyLineEdge>
      </data>
    </edge>
    <edge id="e193" source="n129" target="n124">
      <data key="d8"/>
      <data key="d9">
        <y:PolyLineEdge>
          <y:Path sx="0.0" sy="0.0" tx="0.0" ty="0.0"/>
          <y:LineStyle color="#000000" type="line" width="1.0"/>
          <y:Arrows source="none" target="standard"/>
          <y:BendStyle smoothed="false"/>
        </y:PolyLineEdge>
      </data>
    </edge>
    <edge id="e194" source="n129" target="n130">
      <data key="d8"/>
      <data key="d9">
        <y:PolyLineEdge>
          <y:Path sx="0.0" sy="0.0" tx="0.0" ty="0.0"/>
          <y:LineStyle color="#000000" type="line" width="1.0"/>
          <y:Arrows source="none" target="standard"/>
          <y:BendStyle smoothed="false"/>
        </y:PolyLineEdge>
      </data>
    </edge>
    <edge id="e195" source="n129" target="n131">
      <data key="d8"/>
      <data key="d9">
        <y:PolyLineEdge>
          <y:Path sx="0.0" sy="0.0" tx="0.0" ty="0.0"/>
          <y:LineStyle color="#000000" type="line" width="1.0"/>
          <y:Arrows source="none" target="standard"/>
          <y:BendStyle smoothed="false"/>
        </y:PolyLineEdge>
      </data>
    </edge>
    <edge id="e196" source="n129" target="n158">
      <data key="d8"/>
      <data key="d9">
        <y:PolyLineEdge>
          <y:Path sx="0.0" sy="0.0" tx="0.0" ty="0.0"/>
          <y:LineStyle color="#000000" type="line" width="1.0"/>
          <y:Arrows source="none" target="standard"/>
          <y:BendStyle smoothed="false"/>
        </y:PolyLineEdge>
      </data>
    </edge>
    <edge id="e197" source="n129" target="n159">
      <data key="d8"/>
      <data key="d9">
        <y:PolyLineEdge>
          <y:Path sx="0.0" sy="0.0" tx="0.0" ty="0.0"/>
          <y:LineStyle color="#000000" type="line" width="1.0"/>
          <y:Arrows source="none" target="standard"/>
          <y:BendStyle smoothed="false"/>
        </y:PolyLineEdge>
      </data>
    </edge>
    <edge id="e198" source="n129" target="n160">
      <data key="d8"/>
      <data key="d9">
        <y:PolyLineEdge>
          <y:Path sx="0.0" sy="0.0" tx="0.0" ty="0.0"/>
          <y:LineStyle color="#000000" type="line" width="1.0"/>
          <y:Arrows source="none" target="standard"/>
          <y:BendStyle smoothed="false"/>
        </y:PolyLineEdge>
      </data>
    </edge>
    <edge id="e199" source="n129" target="n161">
      <data key="d8"/>
      <data key="d9">
        <y:PolyLineEdge>
          <y:Path sx="0.0" sy="0.0" tx="0.0" ty="0.0"/>
          <y:LineStyle color="#000000" type="line" width="1.0"/>
          <y:Arrows source="none" target="standard"/>
          <y:BendStyle smoothed="false"/>
        </y:PolyLineEdge>
      </data>
    </edge>
    <edge id="e200" source="n129" target="n163">
      <data key="d8"/>
      <data key="d9">
        <y:PolyLineEdge>
          <y:Path sx="0.0" sy="0.0" tx="0.0" ty="0.0"/>
          <y:LineStyle color="#000000" type="line" width="1.0"/>
          <y:Arrows source="none" target="standard"/>
          <y:BendStyle smoothed="false"/>
        </y:PolyLineEdge>
      </data>
    </edge>
    <edge id="e201" source="n129" target="n164">
      <data key="d8"/>
      <data key="d9">
        <y:PolyLineEdge>
          <y:Path sx="0.0" sy="0.0" tx="0.0" ty="0.0"/>
          <y:LineStyle color="#000000" type="line" width="1.0"/>
          <y:Arrows source="none" target="standard"/>
          <y:BendStyle smoothed="false"/>
        </y:PolyLineEdge>
      </data>
    </edge>
    <edge id="e202" source="n130" target="n131">
      <data key="d8"/>
      <data key="d9">
        <y:PolyLineEdge>
          <y:Path sx="0.0" sy="0.0" tx="0.0" ty="0.0"/>
          <y:LineStyle color="#000000" type="line" width="1.0"/>
          <y:Arrows source="none" target="standard"/>
          <y:BendStyle smoothed="false"/>
        </y:PolyLineEdge>
      </data>
    </edge>
    <edge id="e203" source="n130" target="n134">
      <data key="d8"/>
      <data key="d9">
        <y:PolyLineEdge>
          <y:Path sx="0.0" sy="0.0" tx="0.0" ty="0.0"/>
          <y:LineStyle color="#000000" type="line" width="1.0"/>
          <y:Arrows source="none" target="standard"/>
          <y:BendStyle smoothed="false"/>
        </y:PolyLineEdge>
      </data>
    </edge>
    <edge id="e204" source="n130" target="n163">
      <data key="d8"/>
      <data key="d9">
        <y:PolyLineEdge>
          <y:Path sx="0.0" sy="0.0" tx="0.0" ty="0.0"/>
          <y:LineStyle color="#000000" type="line" width="1.0"/>
          <y:Arrows source="none" target="standard"/>
          <y:BendStyle smoothed="false"/>
        </y:PolyLineEdge>
      </data>
    </edge>
    <edge id="e205" source="n130" target="n164">
      <data key="d8"/>
      <data key="d9">
        <y:PolyLineEdge>
          <y:Path sx="0.0" sy="0.0" tx="0.0" ty="0.0"/>
          <y:LineStyle color="#000000" type="line" width="1.0"/>
          <y:Arrows source="none" target="standard"/>
          <y:BendStyle smoothed="false"/>
        </y:PolyLineEdge>
      </data>
    </edge>
    <edge id="e206" source="n131" target="n67">
      <data key="d8"/>
      <data key="d9">
        <y:PolyLineEdge>
          <y:Path sx="0.0" sy="0.0" tx="0.0" ty="0.0"/>
          <y:LineStyle color="#000000" type="line" width="1.0"/>
          <y:Arrows source="none" target="standard"/>
          <y:BendStyle smoothed="false"/>
        </y:PolyLineEdge>
      </data>
    </edge>
    <edge id="e207" source="n131" target="n129">
      <data key="d8"/>
      <data key="d9">
        <y:PolyLineEdge>
          <y:Path sx="0.0" sy="0.0" tx="0.0" ty="0.0"/>
          <y:LineStyle color="#000000" type="line" width="1.0"/>
          <y:Arrows source="none" target="standard"/>
          <y:BendStyle smoothed="false"/>
        </y:PolyLineEdge>
      </data>
    </edge>
    <edge id="e208" source="n131" target="n132">
      <data key="d8"/>
      <data key="d9">
        <y:PolyLineEdge>
          <y:Path sx="0.0" sy="0.0" tx="0.0" ty="0.0"/>
          <y:LineStyle color="#000000" type="line" width="1.0"/>
          <y:Arrows source="none" target="standard"/>
          <y:BendStyle smoothed="false"/>
        </y:PolyLineEdge>
      </data>
    </edge>
    <edge id="e209" source="n131" target="n133">
      <data key="d8"/>
      <data key="d9">
        <y:PolyLineEdge>
          <y:Path sx="0.0" sy="0.0" tx="0.0" ty="0.0"/>
          <y:LineStyle color="#000000" type="line" width="1.0"/>
          <y:Arrows source="none" target="standard"/>
          <y:BendStyle smoothed="false"/>
        </y:PolyLineEdge>
      </data>
    </edge>
    <edge id="e210" source="n131" target="n135">
      <data key="d8"/>
      <data key="d9">
        <y:PolyLineEdge>
          <y:Path sx="0.0" sy="0.0" tx="0.0" ty="0.0"/>
          <y:LineStyle color="#000000" type="line" width="1.0"/>
          <y:Arrows source="none" target="t_shape"/>
          <y:BendStyle smoothed="false"/>
        </y:PolyLineEdge>
      </data>
    </edge>
    <edge id="e211" source="n131" target="n140">
      <data key="d8"/>
      <data key="d9">
        <y:PolyLineEdge>
          <y:Path sx="0.0" sy="0.0" tx="0.0" ty="0.0"/>
          <y:LineStyle color="#000000" type="line" width="1.0"/>
          <y:Arrows source="none" target="standard"/>
          <y:BendStyle smoothed="false"/>
        </y:PolyLineEdge>
      </data>
    </edge>
    <edge id="e212" source="n131" target="n145">
      <data key="d8"/>
      <data key="d9">
        <y:PolyLineEdge>
          <y:Path sx="0.0" sy="0.0" tx="0.0" ty="0.0"/>
          <y:LineStyle color="#000000" type="line" width="1.0"/>
          <y:Arrows source="none" target="standard"/>
          <y:BendStyle smoothed="false"/>
        </y:PolyLineEdge>
      </data>
    </edge>
    <edge id="e213" source="n131" target="n11">
      <data key="d8"/>
      <data key="d9">
        <y:PolyLineEdge>
          <y:Path sx="0.0" sy="0.0" tx="0.0" ty="0.0"/>
          <y:LineStyle color="#000000" type="line" width="1.0"/>
          <y:Arrows source="none" target="standard"/>
          <y:BendStyle smoothed="false"/>
        </y:PolyLineEdge>
      </data>
    </edge>
    <edge id="e214" source="n131" target="n86">
      <data key="d8"/>
      <data key="d9">
        <y:PolyLineEdge>
          <y:Path sx="0.0" sy="0.0" tx="0.0" ty="0.0"/>
          <y:LineStyle color="#000000" type="line" width="1.0"/>
          <y:Arrows source="none" target="standard"/>
          <y:BendStyle smoothed="false"/>
        </y:PolyLineEdge>
      </data>
    </edge>
    <edge id="e215" source="n131" target="n87">
      <data key="d8"/>
      <data key="d9">
        <y:PolyLineEdge>
          <y:Path sx="0.0" sy="0.0" tx="0.0" ty="0.0"/>
          <y:LineStyle color="#000000" type="line" width="1.0"/>
          <y:Arrows source="none" target="standard"/>
          <y:BendStyle smoothed="false"/>
        </y:PolyLineEdge>
      </data>
    </edge>
    <edge id="e216" source="n131" target="n88">
      <data key="d8"/>
      <data key="d9">
        <y:PolyLineEdge>
          <y:Path sx="0.0" sy="0.0" tx="0.0" ty="0.0"/>
          <y:LineStyle color="#000000" type="line" width="1.0"/>
          <y:Arrows source="none" target="standard"/>
          <y:BendStyle smoothed="false"/>
        </y:PolyLineEdge>
      </data>
    </edge>
    <edge id="e217" source="n131" target="n26">
      <data key="d8"/>
      <data key="d9">
        <y:PolyLineEdge>
          <y:Path sx="0.0" sy="0.0" tx="0.0" ty="0.0"/>
          <y:LineStyle color="#000000" type="line" width="1.0"/>
          <y:Arrows source="none" target="standard"/>
          <y:BendStyle smoothed="false"/>
        </y:PolyLineEdge>
      </data>
    </edge>
    <edge id="e218" source="n132" target="n160">
      <data key="d8"/>
      <data key="d9">
        <y:PolyLineEdge>
          <y:Path sx="0.0" sy="0.0" tx="0.0" ty="0.0"/>
          <y:LineStyle color="#000000" type="line" width="1.0"/>
          <y:Arrows source="none" target="standard"/>
          <y:BendStyle smoothed="false"/>
        </y:PolyLineEdge>
      </data>
    </edge>
    <edge id="e219" source="n132" target="n161">
      <data key="d8"/>
      <data key="d9">
        <y:PolyLineEdge>
          <y:Path sx="0.0" sy="0.0" tx="0.0" ty="0.0"/>
          <y:LineStyle color="#000000" type="line" width="1.0"/>
          <y:Arrows source="none" target="standard"/>
          <y:BendStyle smoothed="false"/>
        </y:PolyLineEdge>
      </data>
    </edge>
    <edge id="e220" source="n133" target="n135">
      <data key="d8"/>
      <data key="d9">
        <y:PolyLineEdge>
          <y:Path sx="0.0" sy="0.0" tx="0.0" ty="0.0"/>
          <y:LineStyle color="#000000" type="line" width="1.0"/>
          <y:Arrows source="none" target="t_shape"/>
          <y:BendStyle smoothed="false"/>
        </y:PolyLineEdge>
      </data>
    </edge>
    <edge id="e221" source="n134" target="n159">
      <data key="d8"/>
      <data key="d9">
        <y:PolyLineEdge>
          <y:Path sx="0.0" sy="0.0" tx="0.0" ty="0.0"/>
          <y:LineStyle color="#000000" type="line" width="1.0"/>
          <y:Arrows source="none" target="standard"/>
          <y:BendStyle smoothed="false"/>
        </y:PolyLineEdge>
      </data>
    </edge>
    <edge id="e222" source="n134" target="n145">
      <data key="d8"/>
      <data key="d9">
        <y:PolyLineEdge>
          <y:Path sx="0.0" sy="0.0" tx="0.0" ty="0.0"/>
          <y:LineStyle color="#000000" type="line" width="1.0"/>
          <y:Arrows source="none" target="standard"/>
          <y:BendStyle smoothed="false"/>
        </y:PolyLineEdge>
      </data>
    </edge>
    <edge id="e223" source="n135" target="n126">
      <data key="d8"/>
      <data key="d9">
        <y:PolyLineEdge>
          <y:Path sx="0.0" sy="0.0" tx="0.0" ty="0.0"/>
          <y:LineStyle color="#000000" type="line" width="1.0"/>
          <y:Arrows source="none" target="standard"/>
          <y:BendStyle smoothed="false"/>
        </y:PolyLineEdge>
      </data>
    </edge>
    <edge id="e224" source="n135" target="n136">
      <data key="d8"/>
      <data key="d9">
        <y:PolyLineEdge>
          <y:Path sx="0.0" sy="0.0" tx="0.0" ty="0.0"/>
          <y:LineStyle color="#000000" type="line" width="1.0"/>
          <y:Arrows source="none" target="standard"/>
          <y:BendStyle smoothed="false"/>
        </y:PolyLineEdge>
      </data>
    </edge>
    <edge id="e225" source="n136" target="n131">
      <data key="d8"/>
      <data key="d9">
        <y:PolyLineEdge>
          <y:Path sx="0.0" sy="0.0" tx="0.0" ty="0.0"/>
          <y:LineStyle color="#000000" type="line" width="1.0"/>
          <y:Arrows source="none" target="t_shape"/>
          <y:BendStyle smoothed="false"/>
        </y:PolyLineEdge>
      </data>
    </edge>
    <edge id="e226" source="n136" target="n134">
      <data key="d8"/>
      <data key="d9">
        <y:PolyLineEdge>
          <y:Path sx="0.0" sy="0.0" tx="0.0" ty="0.0"/>
          <y:LineStyle color="#000000" type="line" width="1.0"/>
          <y:Arrows source="none" target="t_shape"/>
          <y:BendStyle smoothed="false"/>
        </y:PolyLineEdge>
      </data>
    </edge>
    <edge id="e227" source="n136" target="n137">
      <data key="d8"/>
      <data key="d9">
        <y:PolyLineEdge>
          <y:Path sx="0.0" sy="0.0" tx="0.0" ty="0.0"/>
          <y:LineStyle color="#000000" type="line" width="1.0"/>
          <y:Arrows source="none" target="standard"/>
          <y:BendStyle smoothed="false"/>
        </y:PolyLineEdge>
      </data>
    </edge>
    <edge id="e228" source="n136" target="n159">
      <data key="d8"/>
      <data key="d9">
        <y:PolyLineEdge>
          <y:Path sx="0.0" sy="0.0" tx="0.0" ty="0.0"/>
          <y:LineStyle color="#000000" type="line" width="1.0"/>
          <y:Arrows source="none" target="t_shape"/>
          <y:BendStyle smoothed="false"/>
        </y:PolyLineEdge>
      </data>
    </edge>
    <edge id="e229" source="n136" target="n142">
      <data key="d8"/>
      <data key="d9">
        <y:PolyLineEdge>
          <y:Path sx="0.0" sy="0.0" tx="0.0" ty="0.0"/>
          <y:LineStyle color="#000000" type="line" width="1.0"/>
          <y:Arrows source="none" target="t_shape"/>
          <y:BendStyle smoothed="false"/>
        </y:PolyLineEdge>
      </data>
    </edge>
    <edge id="e230" source="n136" target="n145">
      <data key="d8"/>
      <data key="d9">
        <y:PolyLineEdge>
          <y:Path sx="0.0" sy="0.0" tx="0.0" ty="0.0"/>
          <y:LineStyle color="#000000" type="line" width="1.0"/>
          <y:Arrows source="none" target="t_shape"/>
          <y:BendStyle smoothed="false"/>
        </y:PolyLineEdge>
      </data>
    </edge>
    <edge id="e231" source="n137" target="n138">
      <data key="d8"/>
      <data key="d9">
        <y:PolyLineEdge>
          <y:Path sx="0.0" sy="0.0" tx="0.0" ty="0.0"/>
          <y:LineStyle color="#000000" type="line" width="1.0"/>
          <y:Arrows source="none" target="standard"/>
          <y:BendStyle smoothed="false"/>
        </y:PolyLineEdge>
      </data>
    </edge>
    <edge id="e232" source="n138" target="n131">
      <data key="d8"/>
      <data key="d9">
        <y:PolyLineEdge>
          <y:Path sx="0.0" sy="0.0" tx="0.0" ty="0.0"/>
          <y:LineStyle color="#000000" type="line" width="1.0"/>
          <y:Arrows source="none" target="t_shape"/>
          <y:BendStyle smoothed="false"/>
        </y:PolyLineEdge>
      </data>
    </edge>
    <edge id="e233" source="n138" target="n134">
      <data key="d8"/>
      <data key="d9">
        <y:PolyLineEdge>
          <y:Path sx="0.0" sy="0.0" tx="0.0" ty="0.0"/>
          <y:LineStyle color="#000000" type="line" width="1.0"/>
          <y:Arrows source="none" target="t_shape"/>
          <y:BendStyle smoothed="false"/>
        </y:PolyLineEdge>
      </data>
    </edge>
    <edge id="e234" source="n138" target="n139">
      <data key="d8"/>
      <data key="d9">
        <y:PolyLineEdge>
          <y:Path sx="0.0" sy="0.0" tx="0.0" ty="0.0"/>
          <y:LineStyle color="#000000" type="line" width="1.0"/>
          <y:Arrows source="none" target="standard"/>
          <y:BendStyle smoothed="false"/>
        </y:PolyLineEdge>
      </data>
    </edge>
    <edge id="e235" source="n139" target="n131">
      <data key="d8"/>
      <data key="d9">
        <y:PolyLineEdge>
          <y:Path sx="0.0" sy="0.0" tx="0.0" ty="0.0"/>
          <y:LineStyle color="#000000" type="line" width="1.0"/>
          <y:Arrows source="none" target="t_shape"/>
          <y:BendStyle smoothed="false"/>
        </y:PolyLineEdge>
      </data>
    </edge>
    <edge id="e236" source="n139" target="n134">
      <data key="d8"/>
      <data key="d9">
        <y:PolyLineEdge>
          <y:Path sx="0.0" sy="0.0" tx="0.0" ty="0.0"/>
          <y:LineStyle color="#000000" type="line" width="1.0"/>
          <y:Arrows source="none" target="t_shape"/>
          <y:BendStyle smoothed="false"/>
        </y:PolyLineEdge>
      </data>
    </edge>
    <edge id="e237" source="n140" target="n141">
      <data key="d8"/>
      <data key="d9">
        <y:PolyLineEdge>
          <y:Path sx="0.0" sy="0.0" tx="0.0" ty="0.0"/>
          <y:LineStyle color="#000000" type="line" width="1.0"/>
          <y:Arrows source="none" target="t_shape"/>
          <y:BendStyle smoothed="false"/>
        </y:PolyLineEdge>
      </data>
    </edge>
    <edge id="e238" source="n141" target="n68">
      <data key="d8"/>
      <data key="d9">
        <y:PolyLineEdge>
          <y:Path sx="0.0" sy="0.0" tx="0.0" ty="0.0"/>
          <y:LineStyle color="#000000" type="line" width="1.0"/>
          <y:Arrows source="none" target="t_shape"/>
          <y:BendStyle smoothed="false"/>
        </y:PolyLineEdge>
      </data>
    </edge>
    <edge id="e239" source="n157" target="n99">
      <data key="d8"/>
      <data key="d9">
        <y:PolyLineEdge>
          <y:Path sx="0.0" sy="0.0" tx="0.0" ty="0.0"/>
          <y:LineStyle color="#000000" type="line" width="1.0"/>
          <y:Arrows source="none" target="t_shape"/>
          <y:BendStyle smoothed="false"/>
        </y:PolyLineEdge>
      </data>
    </edge>
    <edge id="e240" source="n157" target="n79">
      <data key="d8"/>
      <data key="d9">
        <y:PolyLineEdge>
          <y:Path sx="0.0" sy="0.0" tx="0.0" ty="0.0"/>
          <y:LineStyle color="#000000" type="line" width="1.0"/>
          <y:Arrows source="none" target="t_shape"/>
          <y:BendStyle smoothed="false"/>
        </y:PolyLineEdge>
      </data>
    </edge>
    <edge id="e241" source="n157" target="n131">
      <data key="d8"/>
      <data key="d9">
        <y:PolyLineEdge>
          <y:Path sx="0.0" sy="0.0" tx="0.0" ty="0.0"/>
          <y:LineStyle color="#000000" type="line" width="1.0"/>
          <y:Arrows source="none" target="t_shape"/>
          <y:BendStyle smoothed="false"/>
        </y:PolyLineEdge>
      </data>
    </edge>
    <edge id="e242" source="n157" target="n134">
      <data key="d8"/>
      <data key="d9">
        <y:PolyLineEdge>
          <y:Path sx="0.0" sy="0.0" tx="0.0" ty="0.0"/>
          <y:LineStyle color="#000000" type="line" width="1.0"/>
          <y:Arrows source="none" target="t_shape"/>
          <y:BendStyle smoothed="false"/>
        </y:PolyLineEdge>
      </data>
    </edge>
    <edge id="e243" source="n157" target="n138">
      <data key="d8"/>
      <data key="d9">
        <y:PolyLineEdge>
          <y:Path sx="0.0" sy="0.0" tx="0.0" ty="0.0"/>
          <y:LineStyle color="#000000" type="line" width="1.0"/>
          <y:Arrows source="none" target="standard"/>
          <y:BendStyle smoothed="false"/>
        </y:PolyLineEdge>
      </data>
    </edge>
    <edge id="e244" source="n157" target="n139">
      <data key="d8"/>
      <data key="d9">
        <y:PolyLineEdge>
          <y:Path sx="0.0" sy="0.0" tx="0.0" ty="0.0"/>
          <y:LineStyle color="#000000" type="line" width="1.0"/>
          <y:Arrows source="none" target="standard"/>
          <y:BendStyle smoothed="false"/>
        </y:PolyLineEdge>
      </data>
    </edge>
    <edge id="e245" source="n157" target="n160">
      <data key="d8"/>
      <data key="d9">
        <y:PolyLineEdge>
          <y:Path sx="0.0" sy="0.0" tx="0.0" ty="0.0"/>
          <y:LineStyle color="#000000" type="line" width="1.0"/>
          <y:Arrows source="none" target="t_shape"/>
          <y:BendStyle smoothed="false"/>
        </y:PolyLineEdge>
      </data>
    </edge>
    <edge id="e246" source="n157" target="n161">
      <data key="d8"/>
      <data key="d9">
        <y:PolyLineEdge>
          <y:Path sx="0.0" sy="0.0" tx="0.0" ty="0.0"/>
          <y:LineStyle color="#000000" type="line" width="1.0"/>
          <y:Arrows source="none" target="t_shape"/>
          <y:BendStyle smoothed="false"/>
        </y:PolyLineEdge>
      </data>
    </edge>
    <edge id="e247" source="n158" target="n99">
      <data key="d8"/>
      <data key="d9">
        <y:PolyLineEdge>
          <y:Path sx="0.0" sy="0.0" tx="0.0" ty="0.0"/>
          <y:LineStyle color="#000000" type="line" width="1.0"/>
          <y:Arrows source="none" target="standard"/>
          <y:BendStyle smoothed="false"/>
        </y:PolyLineEdge>
      </data>
    </edge>
    <edge id="e248" source="n158" target="n129">
      <data key="d8"/>
      <data key="d9">
        <y:PolyLineEdge>
          <y:Path sx="0.0" sy="0.0" tx="0.0" ty="0.0"/>
          <y:LineStyle color="#000000" type="line" width="1.0"/>
          <y:Arrows source="none" target="standard"/>
          <y:BendStyle smoothed="false"/>
        </y:PolyLineEdge>
      </data>
    </edge>
    <edge id="e249" source="n158" target="n159">
      <data key="d8"/>
      <data key="d9">
        <y:PolyLineEdge>
          <y:Path sx="0.0" sy="0.0" tx="0.0" ty="0.0"/>
          <y:LineStyle color="#000000" type="line" width="1.0"/>
          <y:Arrows source="none" target="standard"/>
          <y:BendStyle smoothed="false"/>
        </y:PolyLineEdge>
      </data>
    </edge>
    <edge id="e250" source="n159" target="n136">
      <data key="d8"/>
      <data key="d9">
        <y:PolyLineEdge>
          <y:Path sx="0.0" sy="0.0" tx="0.0" ty="0.0"/>
          <y:LineStyle color="#000000" type="line" width="1.0"/>
          <y:Arrows source="none" target="t_shape"/>
          <y:BendStyle smoothed="false"/>
        </y:PolyLineEdge>
      </data>
    </edge>
    <edge id="e251" source="n159" target="n158">
      <data key="d8"/>
      <data key="d9">
        <y:PolyLineEdge>
          <y:Path sx="0.0" sy="0.0" tx="0.0" ty="0.0"/>
          <y:LineStyle color="#000000" type="line" width="1.0"/>
          <y:Arrows source="none" target="standard"/>
          <y:BendStyle smoothed="false"/>
        </y:PolyLineEdge>
      </data>
    </edge>
    <edge id="e252" source="n159" target="n160">
      <data key="d8"/>
      <data key="d9">
        <y:PolyLineEdge>
          <y:Path sx="0.0" sy="0.0" tx="0.0" ty="0.0"/>
          <y:LineStyle color="#000000" type="line" width="1.0"/>
          <y:Arrows source="none" target="standard"/>
          <y:BendStyle smoothed="false"/>
        </y:PolyLineEdge>
      </data>
    </edge>
    <edge id="e253" source="n159" target="n161">
      <data key="d8"/>
      <data key="d9">
        <y:PolyLineEdge>
          <y:Path sx="0.0" sy="0.0" tx="0.0" ty="0.0"/>
          <y:LineStyle color="#000000" type="line" width="1.0"/>
          <y:Arrows source="none" target="standard"/>
          <y:BendStyle smoothed="false"/>
        </y:PolyLineEdge>
      </data>
    </edge>
    <edge id="e254" source="n159" target="n163">
      <data key="d8"/>
      <data key="d9">
        <y:PolyLineEdge>
          <y:Path sx="0.0" sy="0.0" tx="0.0" ty="0.0"/>
          <y:LineStyle color="#000000" type="line" width="1.0"/>
          <y:Arrows source="none" target="standard"/>
          <y:BendStyle smoothed="false"/>
        </y:PolyLineEdge>
      </data>
    </edge>
    <edge id="e255" source="n159" target="n164">
      <data key="d8"/>
      <data key="d9">
        <y:PolyLineEdge>
          <y:Path sx="0.0" sy="0.0" tx="0.0" ty="0.0"/>
          <y:LineStyle color="#000000" type="line" width="1.0"/>
          <y:Arrows source="none" target="standard"/>
          <y:BendStyle smoothed="false"/>
        </y:PolyLineEdge>
      </data>
    </edge>
    <edge id="e256" source="n160" target="n129">
      <data key="d8"/>
      <data key="d9">
        <y:PolyLineEdge>
          <y:Path sx="0.0" sy="0.0" tx="0.0" ty="0.0"/>
          <y:LineStyle color="#000000" type="line" width="1.0"/>
          <y:Arrows source="none" target="standard"/>
          <y:BendStyle smoothed="false"/>
        </y:PolyLineEdge>
      </data>
    </edge>
    <edge id="e257" source="n160" target="n158">
      <data key="d8"/>
      <data key="d9">
        <y:PolyLineEdge>
          <y:Path sx="0.0" sy="0.0" tx="0.0" ty="0.0"/>
          <y:LineStyle color="#000000" type="line" width="1.0"/>
          <y:Arrows source="none" target="standard"/>
          <y:BendStyle smoothed="false"/>
        </y:PolyLineEdge>
      </data>
    </edge>
    <edge id="e258" source="n160" target="n161">
      <data key="d8"/>
      <data key="d9">
        <y:PolyLineEdge>
          <y:Path sx="0.0" sy="0.0" tx="0.0" ty="0.0"/>
          <y:LineStyle color="#000000" type="line" width="1.0"/>
          <y:Arrows source="none" target="standard"/>
          <y:BendStyle smoothed="false"/>
        </y:PolyLineEdge>
      </data>
    </edge>
    <edge id="e259" source="n160" target="n162">
      <data key="d8"/>
      <data key="d9">
        <y:PolyLineEdge>
          <y:Path sx="0.0" sy="0.0" tx="0.0" ty="0.0"/>
          <y:LineStyle color="#000000" type="line" width="1.0"/>
          <y:Arrows source="none" target="standard"/>
          <y:BendStyle smoothed="false"/>
        </y:PolyLineEdge>
      </data>
    </edge>
    <edge id="e260" source="n160" target="n163">
      <data key="d8"/>
      <data key="d9">
        <y:PolyLineEdge>
          <y:Path sx="0.0" sy="0.0" tx="0.0" ty="0.0"/>
          <y:LineStyle color="#000000" type="line" width="1.0"/>
          <y:Arrows source="none" target="standard"/>
          <y:BendStyle smoothed="false"/>
        </y:PolyLineEdge>
      </data>
    </edge>
    <edge id="e261" source="n161" target="n129">
      <data key="d8"/>
      <data key="d9">
        <y:PolyLineEdge>
          <y:Path sx="0.0" sy="0.0" tx="0.0" ty="0.0"/>
          <y:LineStyle color="#000000" type="line" width="1.0"/>
          <y:Arrows source="none" target="standard"/>
          <y:BendStyle smoothed="false"/>
        </y:PolyLineEdge>
      </data>
    </edge>
    <edge id="e262" source="n161" target="n158">
      <data key="d8"/>
      <data key="d9">
        <y:PolyLineEdge>
          <y:Path sx="0.0" sy="0.0" tx="0.0" ty="0.0"/>
          <y:LineStyle color="#000000" type="line" width="1.0"/>
          <y:Arrows source="none" target="standard"/>
          <y:BendStyle smoothed="false"/>
        </y:PolyLineEdge>
      </data>
    </edge>
    <edge id="e263" source="n161" target="n162">
      <data key="d8"/>
      <data key="d9">
        <y:PolyLineEdge>
          <y:Path sx="0.0" sy="0.0" tx="0.0" ty="0.0"/>
          <y:LineStyle color="#000000" type="line" width="1.0"/>
          <y:Arrows source="none" target="standard"/>
          <y:BendStyle smoothed="false"/>
        </y:PolyLineEdge>
      </data>
    </edge>
    <edge id="e264" source="n161" target="n164">
      <data key="d8"/>
      <data key="d9">
        <y:PolyLineEdge>
          <y:Path sx="0.0" sy="0.0" tx="0.0" ty="0.0"/>
          <y:LineStyle color="#000000" type="line" width="1.0"/>
          <y:Arrows source="none" target="standard"/>
          <y:BendStyle smoothed="false"/>
        </y:PolyLineEdge>
      </data>
    </edge>
    <edge id="e265" source="n161" target="n5">
      <data key="d8"/>
      <data key="d9">
        <y:PolyLineEdge>
          <y:Path sx="0.0" sy="0.0" tx="0.0" ty="0.0"/>
          <y:LineStyle color="#000000" type="line" width="1.0"/>
          <y:Arrows source="none" target="t_shape"/>
          <y:BendStyle smoothed="false"/>
        </y:PolyLineEdge>
      </data>
    </edge>
    <edge id="e266" source="n162" target="n69">
      <data key="d8"/>
      <data key="d9">
        <y:PolyLineEdge>
          <y:Path sx="0.0" sy="0.0" tx="0.0" ty="0.0"/>
          <y:LineStyle color="#000000" type="line" width="1.0"/>
          <y:Arrows source="none" target="standard"/>
          <y:BendStyle smoothed="false"/>
        </y:PolyLineEdge>
      </data>
    </edge>
    <edge id="e267" source="n162" target="n157">
      <data key="d8"/>
      <data key="d9">
        <y:PolyLineEdge>
          <y:Path sx="0.0" sy="0.0" tx="0.0" ty="0.0"/>
          <y:LineStyle color="#000000" type="line" width="1.0"/>
          <y:Arrows source="none" target="t_shape"/>
          <y:BendStyle smoothed="false"/>
        </y:PolyLineEdge>
      </data>
    </edge>
    <edge id="e268" source="n162" target="n163">
      <data key="d8"/>
      <data key="d9">
        <y:PolyLineEdge>
          <y:Path sx="0.0" sy="0.0" tx="0.0" ty="0.0"/>
          <y:LineStyle color="#000000" type="line" width="1.0"/>
          <y:Arrows source="none" target="standard"/>
          <y:BendStyle smoothed="false"/>
        </y:PolyLineEdge>
      </data>
    </edge>
    <edge id="e269" source="n162" target="n164">
      <data key="d8"/>
      <data key="d9">
        <y:PolyLineEdge>
          <y:Path sx="0.0" sy="0.0" tx="0.0" ty="0.0"/>
          <y:LineStyle color="#000000" type="line" width="1.0"/>
          <y:Arrows source="none" target="standard"/>
          <y:BendStyle smoothed="false"/>
        </y:PolyLineEdge>
      </data>
    </edge>
    <edge id="e270" source="n162" target="n155">
      <data key="d8"/>
      <data key="d9">
        <y:PolyLineEdge>
          <y:Path sx="0.0" sy="0.0" tx="0.0" ty="0.0"/>
          <y:LineStyle color="#000000" type="line" width="1.0"/>
          <y:Arrows source="none" target="standard"/>
          <y:BendStyle smoothed="false"/>
        </y:PolyLineEdge>
      </data>
    </edge>
    <edge id="e271" source="n162" target="n8">
      <data key="d8"/>
      <data key="d9">
        <y:PolyLineEdge>
          <y:Path sx="0.0" sy="0.0" tx="0.0" ty="0.0"/>
          <y:LineStyle color="#000000" type="line" width="1.0"/>
          <y:Arrows source="none" target="standard"/>
          <y:BendStyle smoothed="false"/>
        </y:PolyLineEdge>
      </data>
    </edge>
    <edge id="e272" source="n163" target="n164">
      <data key="d8"/>
      <data key="d9">
        <y:PolyLineEdge>
          <y:Path sx="0.0" sy="0.0" tx="0.0" ty="0.0"/>
          <y:LineStyle color="#000000" type="line" width="1.0"/>
          <y:Arrows source="none" target="standard"/>
          <y:BendStyle smoothed="false"/>
        </y:PolyLineEdge>
      </data>
    </edge>
    <edge id="e273" source="n154" target="n155">
      <data key="d8"/>
      <data key="d9">
        <y:PolyLineEdge>
          <y:Path sx="0.0" sy="0.0" tx="0.0" ty="0.0"/>
          <y:LineStyle color="#000000" type="line" width="1.0"/>
          <y:Arrows source="none" target="standard"/>
          <y:BendStyle smoothed="false"/>
        </y:PolyLineEdge>
      </data>
    </edge>
    <edge id="e274" source="n155" target="n156">
      <data key="d8"/>
      <data key="d9">
        <y:PolyLineEdge>
          <y:Path sx="0.0" sy="0.0" tx="0.0" ty="0.0"/>
          <y:LineStyle color="#000000" type="line" width="1.0"/>
          <y:Arrows source="none" target="standard"/>
          <y:BendStyle smoothed="false"/>
        </y:PolyLineEdge>
      </data>
    </edge>
    <edge id="e275" source="n155" target="n8">
      <data key="d8"/>
      <data key="d9">
        <y:PolyLineEdge>
          <y:Path sx="0.0" sy="0.0" tx="0.0" ty="0.0"/>
          <y:LineStyle color="#000000" type="line" width="1.0"/>
          <y:Arrows source="none" target="standard"/>
          <y:BendStyle smoothed="false"/>
        </y:PolyLineEdge>
      </data>
    </edge>
    <edge id="e276" source="n155" target="n9">
      <data key="d8"/>
      <data key="d9">
        <y:PolyLineEdge>
          <y:Path sx="0.0" sy="0.0" tx="0.0" ty="0.0"/>
          <y:LineStyle color="#000000" type="line" width="1.0"/>
          <y:Arrows source="none" target="standard"/>
          <y:BendStyle smoothed="false"/>
        </y:PolyLineEdge>
      </data>
    </edge>
    <edge id="e277" source="n155" target="n11">
      <data key="d8"/>
      <data key="d9">
        <y:PolyLineEdge>
          <y:Path sx="0.0" sy="0.0" tx="0.0" ty="0.0"/>
          <y:LineStyle color="#000000" type="line" width="1.0"/>
          <y:Arrows source="none" target="standard"/>
          <y:BendStyle smoothed="false"/>
        </y:PolyLineEdge>
      </data>
    </edge>
    <edge id="e278" source="n155" target="n17">
      <data key="d8"/>
      <data key="d9">
        <y:PolyLineEdge>
          <y:Path sx="0.0" sy="0.0" tx="0.0" ty="0.0"/>
          <y:LineStyle color="#000000" type="line" width="1.0"/>
          <y:Arrows source="none" target="standard"/>
          <y:BendStyle smoothed="false"/>
        </y:PolyLineEdge>
      </data>
    </edge>
    <edge id="e279" source="n155" target="n58">
      <data key="d8"/>
      <data key="d9">
        <y:PolyLineEdge>
          <y:Path sx="0.0" sy="0.0" tx="0.0" ty="0.0"/>
          <y:LineStyle color="#000000" type="line" width="1.0"/>
          <y:Arrows source="none" target="t_shape"/>
          <y:BendStyle smoothed="false"/>
        </y:PolyLineEdge>
      </data>
    </edge>
    <edge id="e280" source="n156" target="n13">
      <data key="d8"/>
      <data key="d9">
        <y:PolyLineEdge>
          <y:Path sx="0.0" sy="0.0" tx="0.0" ty="0.0"/>
          <y:LineStyle color="#000000" type="line" width="1.0"/>
          <y:Arrows source="none" target="standard"/>
          <y:BendStyle smoothed="false"/>
        </y:PolyLineEdge>
      </data>
    </edge>
    <edge id="e281" source="n156" target="n14">
      <data key="d8"/>
      <data key="d9">
        <y:PolyLineEdge>
          <y:Path sx="0.0" sy="0.0" tx="0.0" ty="0.0"/>
          <y:LineStyle color="#000000" type="line" width="1.0"/>
          <y:Arrows source="none" target="standard"/>
          <y:BendStyle smoothed="false"/>
        </y:PolyLineEdge>
      </data>
    </edge>
    <edge id="e282" source="n108" target="n21">
      <data key="d8"/>
      <data key="d9">
        <y:PolyLineEdge>
          <y:Path sx="0.0" sy="0.0" tx="0.0" ty="0.0"/>
          <y:LineStyle color="#000000" type="line" width="1.0"/>
          <y:Arrows source="none" target="standard"/>
          <y:BendStyle smoothed="false"/>
        </y:PolyLineEdge>
      </data>
    </edge>
    <edge id="e283" source="n142" target="n10">
      <data key="d8"/>
      <data key="d9">
        <y:PolyLineEdge>
          <y:Path sx="0.0" sy="0.0" tx="0.0" ty="0.0"/>
          <y:LineStyle color="#000000" type="line" width="1.0"/>
          <y:Arrows source="none" target="standard"/>
          <y:BendStyle smoothed="false"/>
        </y:PolyLineEdge>
      </data>
    </edge>
    <edge id="e284" source="n142" target="n11">
      <data key="d8"/>
      <data key="d9">
        <y:PolyLineEdge>
          <y:Path sx="0.0" sy="0.0" tx="0.0" ty="0.0"/>
          <y:LineStyle color="#000000" type="line" width="1.0"/>
          <y:Arrows source="none" target="standard"/>
          <y:BendStyle smoothed="false"/>
        </y:PolyLineEdge>
      </data>
    </edge>
    <edge id="e285" source="n142" target="n19">
      <data key="d8"/>
      <data key="d9">
        <y:PolyLineEdge>
          <y:Path sx="0.0" sy="0.0" tx="0.0" ty="0.0"/>
          <y:LineStyle color="#000000" type="line" width="1.0"/>
          <y:Arrows source="none" target="standard"/>
          <y:BendStyle smoothed="false"/>
        </y:PolyLineEdge>
      </data>
    </edge>
    <edge id="e286" source="n112" target="n112">
      <data key="d8"/>
      <data key="d9">
        <y:PolyLineEdge>
          <y:Path sx="0.0" sy="0.0" tx="0.0" ty="0.0">
            <y:Point x="12306.41078592955" y="5439.860213041238"/>
          </y:Path>
          <y:LineStyle color="#000000" type="line" width="1.0"/>
          <y:Arrows source="none" target="standard"/>
          <y:BendStyle smoothed="false"/>
        </y:PolyLineEdge>
      </data>
    </edge>
    <edge id="e287" source="n112" target="n143">
      <data key="d8"/>
      <data key="d9">
        <y:PolyLineEdge>
          <y:Path sx="0.0" sy="0.0" tx="0.0" ty="0.0"/>
          <y:LineStyle color="#000000" type="line" width="1.0"/>
          <y:Arrows source="none" target="standard"/>
          <y:BendStyle smoothed="false"/>
        </y:PolyLineEdge>
      </data>
    </edge>
    <edge id="e288" source="n112" target="n144">
      <data key="d8"/>
      <data key="d9">
        <y:PolyLineEdge>
          <y:Path sx="0.0" sy="0.0" tx="0.0" ty="0.0"/>
          <y:LineStyle color="#000000" type="line" width="1.0"/>
          <y:Arrows source="none" target="standard"/>
          <y:BendStyle smoothed="false"/>
        </y:PolyLineEdge>
      </data>
    </edge>
    <edge id="e289" source="n113" target="n113">
      <data key="d8"/>
      <data key="d9">
        <y:PolyLineEdge>
          <y:Path sx="0.0" sy="0.0" tx="0.0" ty="0.0">
            <y:Point x="12223.196648218342" y="5461.367968809939"/>
          </y:Path>
          <y:LineStyle color="#000000" type="line" width="1.0"/>
          <y:Arrows source="none" target="standard"/>
          <y:BendStyle smoothed="false"/>
        </y:PolyLineEdge>
      </data>
    </edge>
    <edge id="e290" source="n113" target="n143">
      <data key="d8"/>
      <data key="d9">
        <y:PolyLineEdge>
          <y:Path sx="0.0" sy="0.0" tx="0.0" ty="0.0"/>
          <y:LineStyle color="#000000" type="line" width="1.0"/>
          <y:Arrows source="none" target="standard"/>
          <y:BendStyle smoothed="false"/>
        </y:PolyLineEdge>
      </data>
    </edge>
    <edge id="e291" source="n113" target="n144">
      <data key="d8"/>
      <data key="d9">
        <y:PolyLineEdge>
          <y:Path sx="0.0" sy="0.0" tx="0.0" ty="0.0"/>
          <y:LineStyle color="#000000" type="line" width="1.0"/>
          <y:Arrows source="none" target="standard"/>
          <y:BendStyle smoothed="false"/>
        </y:PolyLineEdge>
      </data>
    </edge>
    <edge id="e292" source="n143" target="n96">
      <data key="d8"/>
      <data key="d9">
        <y:PolyLineEdge>
          <y:Path sx="0.0" sy="0.0" tx="0.0" ty="0.0"/>
          <y:LineStyle color="#000000" type="line" width="1.0"/>
          <y:Arrows source="none" target="standard"/>
          <y:BendStyle smoothed="false"/>
        </y:PolyLineEdge>
      </data>
    </edge>
    <edge id="e293" source="n143" target="n97">
      <data key="d8"/>
      <data key="d9">
        <y:PolyLineEdge>
          <y:Path sx="0.0" sy="0.0" tx="0.0" ty="0.0"/>
          <y:LineStyle color="#000000" type="line" width="1.0"/>
          <y:Arrows source="none" target="standard"/>
          <y:BendStyle smoothed="false"/>
        </y:PolyLineEdge>
      </data>
    </edge>
    <edge id="e294" source="n143" target="n104">
      <data key="d8"/>
      <data key="d9">
        <y:PolyLineEdge>
          <y:Path sx="0.0" sy="0.0" tx="0.0" ty="0.0"/>
          <y:LineStyle color="#000000" type="line" width="1.0"/>
          <y:Arrows source="none" target="standard"/>
          <y:BendStyle smoothed="false"/>
        </y:PolyLineEdge>
      </data>
    </edge>
    <edge id="e295" source="n143" target="n68">
      <data key="d8"/>
      <data key="d9">
        <y:PolyLineEdge>
          <y:Path sx="0.0" sy="0.0" tx="0.0" ty="0.0"/>
          <y:LineStyle color="#000000" type="line" width="1.0"/>
          <y:Arrows source="none" target="standard"/>
          <y:BendStyle smoothed="false"/>
        </y:PolyLineEdge>
      </data>
    </edge>
    <edge id="e296" source="n143" target="n121">
      <data key="d8"/>
      <data key="d9">
        <y:PolyLineEdge>
          <y:Path sx="0.0" sy="0.0" tx="0.0" ty="0.0"/>
          <y:LineStyle color="#000000" type="line" width="1.0"/>
          <y:Arrows source="none" target="standard"/>
          <y:BendStyle smoothed="false"/>
        </y:PolyLineEdge>
      </data>
    </edge>
    <edge id="e297" source="n143" target="n144">
      <data key="d8"/>
      <data key="d9">
        <y:PolyLineEdge>
          <y:Path sx="0.0" sy="0.0" tx="0.0" ty="0.0"/>
          <y:LineStyle color="#000000" type="line" width="1.0"/>
          <y:Arrows source="none" target="standard"/>
          <y:BendStyle smoothed="false"/>
        </y:PolyLineEdge>
      </data>
    </edge>
    <edge id="e298" source="n143" target="n145">
      <data key="d8"/>
      <data key="d9">
        <y:PolyLineEdge>
          <y:Path sx="0.0" sy="0.0" tx="0.0" ty="0.0"/>
          <y:LineStyle color="#000000" type="line" width="1.0"/>
          <y:Arrows source="none" target="standard"/>
          <y:BendStyle smoothed="false"/>
        </y:PolyLineEdge>
      </data>
    </edge>
    <edge id="e299" source="n143" target="n147">
      <data key="d8"/>
      <data key="d9">
        <y:PolyLineEdge>
          <y:Path sx="0.0" sy="0.0" tx="0.0" ty="0.0"/>
          <y:LineStyle color="#000000" type="line" width="1.0"/>
          <y:Arrows source="none" target="standard"/>
          <y:BendStyle smoothed="false"/>
        </y:PolyLineEdge>
      </data>
    </edge>
    <edge id="e300" source="n144" target="n96">
      <data key="d8"/>
      <data key="d9">
        <y:PolyLineEdge>
          <y:Path sx="0.0" sy="0.0" tx="0.0" ty="0.0"/>
          <y:LineStyle color="#000000" type="line" width="1.0"/>
          <y:Arrows source="none" target="standard"/>
          <y:BendStyle smoothed="false"/>
        </y:PolyLineEdge>
      </data>
    </edge>
    <edge id="e301" source="n144" target="n97">
      <data key="d8"/>
      <data key="d9">
        <y:PolyLineEdge>
          <y:Path sx="0.0" sy="0.0" tx="0.0" ty="0.0"/>
          <y:LineStyle color="#000000" type="line" width="1.0"/>
          <y:Arrows source="none" target="standard"/>
          <y:BendStyle smoothed="false"/>
        </y:PolyLineEdge>
      </data>
    </edge>
    <edge id="e302" source="n144" target="n104">
      <data key="d8"/>
      <data key="d9">
        <y:PolyLineEdge>
          <y:Path sx="0.0" sy="0.0" tx="0.0" ty="0.0"/>
          <y:LineStyle color="#000000" type="line" width="1.0"/>
          <y:Arrows source="none" target="standard"/>
          <y:BendStyle smoothed="false"/>
        </y:PolyLineEdge>
      </data>
    </edge>
    <edge id="e303" source="n144" target="n68">
      <data key="d8"/>
      <data key="d9">
        <y:PolyLineEdge>
          <y:Path sx="0.0" sy="0.0" tx="0.0" ty="0.0"/>
          <y:LineStyle color="#000000" type="line" width="1.0"/>
          <y:Arrows source="none" target="standard"/>
          <y:BendStyle smoothed="false"/>
        </y:PolyLineEdge>
      </data>
    </edge>
    <edge id="e304" source="n144" target="n121">
      <data key="d8"/>
      <data key="d9">
        <y:PolyLineEdge>
          <y:Path sx="0.0" sy="0.0" tx="0.0" ty="0.0"/>
          <y:LineStyle color="#000000" type="line" width="1.0"/>
          <y:Arrows source="none" target="standard"/>
          <y:BendStyle smoothed="false"/>
        </y:PolyLineEdge>
      </data>
    </edge>
    <edge id="e305" source="n144" target="n145">
      <data key="d8"/>
      <data key="d9">
        <y:PolyLineEdge>
          <y:Path sx="0.0" sy="0.0" tx="0.0" ty="0.0"/>
          <y:LineStyle color="#000000" type="line" width="1.0"/>
          <y:Arrows source="none" target="standard"/>
          <y:BendStyle smoothed="false"/>
        </y:PolyLineEdge>
      </data>
    </edge>
    <edge id="e306" source="n144" target="n147">
      <data key="d8"/>
      <data key="d9">
        <y:PolyLineEdge>
          <y:Path sx="0.0" sy="0.0" tx="0.0" ty="0.0"/>
          <y:LineStyle color="#000000" type="line" width="1.0"/>
          <y:Arrows source="none" target="standard"/>
          <y:BendStyle smoothed="false"/>
        </y:PolyLineEdge>
      </data>
    </edge>
    <edge id="e307" source="n145" target="n152">
      <data key="d8"/>
      <data key="d9">
        <y:PolyLineEdge>
          <y:Path sx="0.0" sy="0.0" tx="0.0" ty="0.0"/>
          <y:LineStyle color="#000000" type="line" width="1.0"/>
          <y:Arrows source="none" target="standard"/>
          <y:BendStyle smoothed="false"/>
        </y:PolyLineEdge>
      </data>
    </edge>
    <edge id="e308" source="n145" target="n81">
      <data key="d8"/>
      <data key="d9">
        <y:PolyLineEdge>
          <y:Path sx="0.0" sy="0.0" tx="0.0" ty="0.0"/>
          <y:LineStyle color="#000000" type="line" width="1.0"/>
          <y:Arrows source="none" target="standard"/>
          <y:BendStyle smoothed="false"/>
        </y:PolyLineEdge>
      </data>
    </edge>
    <edge id="e309" source="n145" target="n146">
      <data key="d8"/>
      <data key="d9">
        <y:PolyLineEdge>
          <y:Path sx="0.0" sy="0.0" tx="0.0" ty="0.0"/>
          <y:LineStyle color="#000000" type="line" width="1.0"/>
          <y:Arrows source="none" target="standard"/>
          <y:BendStyle smoothed="false"/>
        </y:PolyLineEdge>
      </data>
    </edge>
    <edge id="e310" source="n145" target="n148">
      <data key="d8"/>
      <data key="d9">
        <y:PolyLineEdge>
          <y:Path sx="0.0" sy="0.0" tx="0.0" ty="0.0"/>
          <y:LineStyle color="#000000" type="line" width="1.0"/>
          <y:Arrows source="none" target="standard"/>
          <y:BendStyle smoothed="false"/>
        </y:PolyLineEdge>
      </data>
    </edge>
    <edge id="e311" source="n145" target="n149">
      <data key="d8"/>
      <data key="d9">
        <y:PolyLineEdge>
          <y:Path sx="0.0" sy="0.0" tx="0.0" ty="0.0"/>
          <y:LineStyle color="#000000" type="line" width="1.0"/>
          <y:Arrows source="none" target="standard"/>
          <y:BendStyle smoothed="false"/>
        </y:PolyLineEdge>
      </data>
    </edge>
    <edge id="e312" source="n145" target="n150">
      <data key="d8"/>
      <data key="d9">
        <y:PolyLineEdge>
          <y:Path sx="0.0" sy="0.0" tx="0.0" ty="0.0"/>
          <y:LineStyle color="#000000" type="line" width="1.0"/>
          <y:Arrows source="none" target="standard"/>
          <y:BendStyle smoothed="false"/>
        </y:PolyLineEdge>
      </data>
    </edge>
    <edge id="e313" source="n145" target="n8">
      <data key="d8"/>
      <data key="d9">
        <y:PolyLineEdge>
          <y:Path sx="0.0" sy="0.0" tx="0.0" ty="0.0"/>
          <y:LineStyle color="#000000" type="line" width="1.0"/>
          <y:Arrows source="none" target="standard"/>
          <y:BendStyle smoothed="false"/>
        </y:PolyLineEdge>
      </data>
    </edge>
    <edge id="e314" source="n145" target="n9">
      <data key="d8"/>
      <data key="d9">
        <y:PolyLineEdge>
          <y:Path sx="0.0" sy="0.0" tx="0.0" ty="0.0"/>
          <y:LineStyle color="#000000" type="line" width="1.0"/>
          <y:Arrows source="none" target="standard"/>
          <y:BendStyle smoothed="false"/>
        </y:PolyLineEdge>
      </data>
    </edge>
    <edge id="e315" source="n145" target="n10">
      <data key="d8"/>
      <data key="d9">
        <y:PolyLineEdge>
          <y:Path sx="0.0" sy="0.0" tx="0.0" ty="0.0"/>
          <y:LineStyle color="#000000" type="line" width="1.0"/>
          <y:Arrows source="none" target="standard"/>
          <y:BendStyle smoothed="false"/>
        </y:PolyLineEdge>
      </data>
    </edge>
    <edge id="e316" source="n145" target="n16">
      <data key="d8"/>
      <data key="d9">
        <y:PolyLineEdge>
          <y:Path sx="0.0" sy="0.0" tx="0.0" ty="0.0"/>
          <y:LineStyle color="#000000" type="line" width="1.0"/>
          <y:Arrows source="none" target="standard"/>
          <y:BendStyle smoothed="false"/>
        </y:PolyLineEdge>
      </data>
    </edge>
    <edge id="e317" source="n145" target="n17">
      <data key="d8"/>
      <data key="d9">
        <y:PolyLineEdge>
          <y:Path sx="0.0" sy="0.0" tx="0.0" ty="0.0"/>
          <y:LineStyle color="#000000" type="line" width="1.0"/>
          <y:Arrows source="none" target="standard"/>
          <y:BendStyle smoothed="false"/>
        </y:PolyLineEdge>
      </data>
    </edge>
    <edge id="e318" source="n145" target="n19">
      <data key="d8"/>
      <data key="d9">
        <y:PolyLineEdge>
          <y:Path sx="0.0" sy="0.0" tx="0.0" ty="0.0"/>
          <y:LineStyle color="#000000" type="line" width="1.0"/>
          <y:Arrows source="none" target="standard"/>
          <y:BendStyle smoothed="false"/>
        </y:PolyLineEdge>
      </data>
    </edge>
    <edge id="e319" source="n145" target="n5">
      <data key="d8"/>
      <data key="d9">
        <y:PolyLineEdge>
          <y:Path sx="0.0" sy="0.0" tx="0.0" ty="0.0"/>
          <y:LineStyle color="#000000" type="line" width="1.0"/>
          <y:Arrows source="none" target="t_shape"/>
          <y:BendStyle smoothed="false"/>
        </y:PolyLineEdge>
      </data>
    </edge>
    <edge id="e320" source="n145" target="n86">
      <data key="d8"/>
      <data key="d9">
        <y:PolyLineEdge>
          <y:Path sx="0.0" sy="0.0" tx="0.0" ty="0.0"/>
          <y:LineStyle color="#000000" type="line" width="1.0"/>
          <y:Arrows source="none" target="t_shape"/>
          <y:BendStyle smoothed="false"/>
        </y:PolyLineEdge>
      </data>
    </edge>
    <edge id="e321" source="n145" target="n54">
      <data key="d8"/>
      <data key="d9">
        <y:PolyLineEdge>
          <y:Path sx="0.0" sy="0.0" tx="0.0" ty="0.0"/>
          <y:LineStyle color="#000000" type="line" width="1.0"/>
          <y:Arrows source="none" target="t_shape"/>
          <y:BendStyle smoothed="false"/>
        </y:PolyLineEdge>
      </data>
    </edge>
    <edge id="e322" source="n145" target="n57">
      <data key="d8"/>
      <data key="d9">
        <y:PolyLineEdge>
          <y:Path sx="0.0" sy="0.0" tx="0.0" ty="0.0"/>
          <y:LineStyle color="#000000" type="line" width="1.0"/>
          <y:Arrows source="none" target="standard"/>
          <y:BendStyle smoothed="false"/>
        </y:PolyLineEdge>
      </data>
    </edge>
    <edge id="e323" source="n146" target="n8">
      <data key="d8"/>
      <data key="d9">
        <y:PolyLineEdge>
          <y:Path sx="0.0" sy="0.0" tx="0.0" ty="0.0"/>
          <y:LineStyle color="#000000" type="line" width="1.0"/>
          <y:Arrows source="none" target="standard"/>
          <y:BendStyle smoothed="false"/>
        </y:PolyLineEdge>
      </data>
    </edge>
    <edge id="e324" source="n146" target="n10">
      <data key="d8"/>
      <data key="d9">
        <y:PolyLineEdge>
          <y:Path sx="0.0" sy="0.0" tx="0.0" ty="0.0"/>
          <y:LineStyle color="#000000" type="line" width="1.0"/>
          <y:Arrows source="none" target="standard"/>
          <y:BendStyle smoothed="false"/>
        </y:PolyLineEdge>
      </data>
    </edge>
    <edge id="e325" source="n146" target="n11">
      <data key="d8"/>
      <data key="d9">
        <y:PolyLineEdge>
          <y:Path sx="0.0" sy="0.0" tx="0.0" ty="0.0"/>
          <y:LineStyle color="#000000" type="line" width="1.0"/>
          <y:Arrows source="none" target="standard"/>
          <y:BendStyle smoothed="false"/>
        </y:PolyLineEdge>
      </data>
    </edge>
    <edge id="e326" source="n147" target="n69">
      <data key="d8"/>
      <data key="d9">
        <y:PolyLineEdge>
          <y:Path sx="0.0" sy="0.0" tx="0.0" ty="0.0"/>
          <y:LineStyle color="#000000" type="line" width="1.0"/>
          <y:Arrows source="none" target="standard"/>
          <y:BendStyle smoothed="false"/>
        </y:PolyLineEdge>
      </data>
    </edge>
    <edge id="e327" source="n148" target="n87">
      <data key="d8"/>
      <data key="d9">
        <y:PolyLineEdge>
          <y:Path sx="0.0" sy="0.0" tx="0.0" ty="0.0"/>
          <y:LineStyle color="#000000" type="line" width="1.0"/>
          <y:Arrows source="none" target="t_shape"/>
          <y:BendStyle smoothed="false"/>
        </y:PolyLineEdge>
      </data>
    </edge>
    <edge id="e328" source="n149" target="n102">
      <data key="d8"/>
      <data key="d9">
        <y:PolyLineEdge>
          <y:Path sx="0.0" sy="0.0" tx="0.0" ty="0.0"/>
          <y:LineStyle color="#000000" type="line" width="1.0"/>
          <y:Arrows source="none" target="t_shape"/>
          <y:BendStyle smoothed="false"/>
        </y:PolyLineEdge>
      </data>
    </edge>
    <edge id="e329" source="n150" target="n58">
      <data key="d8"/>
      <data key="d9">
        <y:PolyLineEdge>
          <y:Path sx="0.0" sy="0.0" tx="0.0" ty="0.0"/>
          <y:LineStyle color="#000000" type="line" width="1.0"/>
          <y:Arrows source="none" target="standard"/>
          <y:BendStyle smoothed="false"/>
        </y:PolyLineEdge>
      </data>
    </edge>
    <edge id="e330" source="n8" target="n11">
      <data key="d8"/>
      <data key="d9">
        <y:PolyLineEdge>
          <y:Path sx="0.0" sy="0.0" tx="0.0" ty="0.0"/>
          <y:LineStyle color="#000000" type="line" width="1.0"/>
          <y:Arrows source="none" target="standard"/>
          <y:BendStyle smoothed="false"/>
        </y:PolyLineEdge>
      </data>
    </edge>
    <edge id="e331" source="n8" target="n12">
      <data key="d8"/>
      <data key="d9">
        <y:PolyLineEdge>
          <y:Path sx="0.0" sy="0.0" tx="0.0" ty="0.0"/>
          <y:LineStyle color="#000000" type="line" width="1.0"/>
          <y:Arrows source="none" target="t_shape"/>
          <y:BendStyle smoothed="false"/>
        </y:PolyLineEdge>
      </data>
    </edge>
    <edge id="e332" source="n8" target="n13">
      <data key="d8"/>
      <data key="d9">
        <y:PolyLineEdge>
          <y:Path sx="0.0" sy="0.0" tx="0.0" ty="0.0"/>
          <y:LineStyle color="#000000" type="line" width="1.0"/>
          <y:Arrows source="none" target="t_shape"/>
          <y:BendStyle smoothed="false"/>
        </y:PolyLineEdge>
      </data>
    </edge>
    <edge id="e333" source="n8" target="n14">
      <data key="d8"/>
      <data key="d9">
        <y:PolyLineEdge>
          <y:Path sx="0.0" sy="0.0" tx="0.0" ty="0.0"/>
          <y:LineStyle color="#000000" type="line" width="1.0"/>
          <y:Arrows source="none" target="t_shape"/>
          <y:BendStyle smoothed="false"/>
        </y:PolyLineEdge>
      </data>
    </edge>
    <edge id="e334" source="n8" target="n21">
      <data key="d8"/>
      <data key="d9">
        <y:PolyLineEdge>
          <y:Path sx="0.0" sy="0.0" tx="0.0" ty="0.0"/>
          <y:LineStyle color="#000000" type="line" width="1.0"/>
          <y:Arrows source="none" target="t_shape"/>
          <y:BendStyle smoothed="false"/>
        </y:PolyLineEdge>
      </data>
    </edge>
    <edge id="e335" source="n8" target="n22">
      <data key="d8"/>
      <data key="d9">
        <y:PolyLineEdge>
          <y:Path sx="0.0" sy="0.0" tx="0.0" ty="0.0"/>
          <y:LineStyle color="#000000" type="line" width="1.0"/>
          <y:Arrows source="none" target="standard"/>
          <y:BendStyle smoothed="false"/>
        </y:PolyLineEdge>
      </data>
    </edge>
    <edge id="e336" source="n9" target="n10">
      <data key="d8"/>
      <data key="d9">
        <y:PolyLineEdge>
          <y:Path sx="0.0" sy="0.0" tx="0.0" ty="0.0"/>
          <y:LineStyle color="#000000" type="line" width="1.0"/>
          <y:Arrows source="none" target="standard"/>
          <y:BendStyle smoothed="false"/>
        </y:PolyLineEdge>
      </data>
    </edge>
    <edge id="e337" source="n9" target="n15">
      <data key="d8"/>
      <data key="d9">
        <y:PolyLineEdge>
          <y:Path sx="0.0" sy="0.0" tx="0.0" ty="0.0"/>
          <y:LineStyle color="#000000" type="line" width="1.0"/>
          <y:Arrows source="none" target="standard"/>
          <y:BendStyle smoothed="false"/>
        </y:PolyLineEdge>
      </data>
    </edge>
    <edge id="e338" source="n10" target="n10">
      <data key="d8"/>
      <data key="d9">
        <y:PolyLineEdge>
          <y:Path sx="0.0" sy="0.0" tx="0.0" ty="0.0">
            <y:Point x="12505.875743592655" y="6492.62249359208"/>
          </y:Path>
          <y:LineStyle color="#000000" type="line" width="1.0"/>
          <y:Arrows source="none" target="standard"/>
          <y:BendStyle smoothed="false"/>
        </y:PolyLineEdge>
      </data>
    </edge>
    <edge id="e339" source="n10" target="n15">
      <data key="d8"/>
      <data key="d9">
        <y:PolyLineEdge>
          <y:Path sx="0.0" sy="0.0" tx="0.0" ty="0.0"/>
          <y:LineStyle color="#000000" type="line" width="1.0"/>
          <y:Arrows source="none" target="standard"/>
          <y:BendStyle smoothed="false"/>
        </y:PolyLineEdge>
      </data>
    </edge>
    <edge id="e340" source="n10" target="n16">
      <data key="d8"/>
      <data key="d9">
        <y:PolyLineEdge>
          <y:Path sx="0.0" sy="0.0" tx="0.0" ty="0.0"/>
          <y:LineStyle color="#000000" type="line" width="1.0"/>
          <y:Arrows source="none" target="standard"/>
          <y:BendStyle smoothed="false"/>
        </y:PolyLineEdge>
      </data>
    </edge>
    <edge id="e341" source="n10" target="n21">
      <data key="d8"/>
      <data key="d9">
        <y:PolyLineEdge>
          <y:Path sx="0.0" sy="0.0" tx="0.0" ty="0.0"/>
          <y:LineStyle color="#000000" type="line" width="1.0"/>
          <y:Arrows source="none" target="t_shape"/>
          <y:BendStyle smoothed="false"/>
        </y:PolyLineEdge>
      </data>
    </edge>
    <edge id="e342" source="n10" target="n22">
      <data key="d8"/>
      <data key="d9">
        <y:PolyLineEdge>
          <y:Path sx="0.0" sy="0.0" tx="0.0" ty="0.0"/>
          <y:LineStyle color="#000000" type="line" width="1.0"/>
          <y:Arrows source="none" target="standard"/>
          <y:BendStyle smoothed="false"/>
        </y:PolyLineEdge>
      </data>
    </edge>
    <edge id="e343" source="n11" target="n10">
      <data key="d8"/>
      <data key="d9">
        <y:PolyLineEdge>
          <y:Path sx="0.0" sy="0.0" tx="0.0" ty="0.0"/>
          <y:LineStyle color="#000000" type="line" width="1.0"/>
          <y:Arrows source="none" target="standard"/>
          <y:BendStyle smoothed="false"/>
        </y:PolyLineEdge>
      </data>
    </edge>
    <edge id="e344" source="n11" target="n13">
      <data key="d8"/>
      <data key="d9">
        <y:PolyLineEdge>
          <y:Path sx="0.0" sy="0.0" tx="0.0" ty="0.0"/>
          <y:LineStyle color="#000000" type="line" width="1.0"/>
          <y:Arrows source="none" target="t_shape"/>
          <y:BendStyle smoothed="false"/>
        </y:PolyLineEdge>
      </data>
    </edge>
    <edge id="e345" source="n11" target="n14">
      <data key="d8"/>
      <data key="d9">
        <y:PolyLineEdge>
          <y:Path sx="0.0" sy="0.0" tx="0.0" ty="0.0"/>
          <y:LineStyle color="#000000" type="line" width="1.0"/>
          <y:Arrows source="none" target="t_shape"/>
          <y:BendStyle smoothed="false"/>
        </y:PolyLineEdge>
      </data>
    </edge>
    <edge id="e346" source="n11" target="n16">
      <data key="d8"/>
      <data key="d9">
        <y:PolyLineEdge>
          <y:Path sx="0.0" sy="0.0" tx="0.0" ty="0.0"/>
          <y:LineStyle color="#000000" type="line" width="1.0"/>
          <y:Arrows source="none" target="standard"/>
          <y:BendStyle smoothed="false"/>
        </y:PolyLineEdge>
      </data>
    </edge>
    <edge id="e347" source="n11" target="n21">
      <data key="d8"/>
      <data key="d9">
        <y:PolyLineEdge>
          <y:Path sx="0.0" sy="0.0" tx="0.0" ty="0.0"/>
          <y:LineStyle color="#000000" type="line" width="1.0"/>
          <y:Arrows source="none" target="t_shape"/>
          <y:BendStyle smoothed="false"/>
        </y:PolyLineEdge>
      </data>
    </edge>
    <edge id="e348" source="n12" target="n161">
      <data key="d8"/>
      <data key="d9">
        <y:PolyLineEdge>
          <y:Path sx="0.0" sy="0.0" tx="0.0" ty="0.0"/>
          <y:LineStyle color="#000000" type="line" width="1.0"/>
          <y:Arrows source="none" target="t_shape"/>
          <y:BendStyle smoothed="false"/>
        </y:PolyLineEdge>
      </data>
    </edge>
    <edge id="e349" source="n12" target="n8">
      <data key="d8"/>
      <data key="d9">
        <y:PolyLineEdge>
          <y:Path sx="0.0" sy="0.0" tx="0.0" ty="0.0"/>
          <y:LineStyle color="#000000" type="line" width="1.0"/>
          <y:Arrows source="none" target="t_shape"/>
          <y:BendStyle smoothed="false"/>
        </y:PolyLineEdge>
      </data>
    </edge>
    <edge id="e350" source="n12" target="n11">
      <data key="d8"/>
      <data key="d9">
        <y:PolyLineEdge>
          <y:Path sx="0.0" sy="0.0" tx="0.0" ty="0.0"/>
          <y:LineStyle color="#000000" type="line" width="1.0"/>
          <y:Arrows source="none" target="t_shape"/>
          <y:BendStyle smoothed="false"/>
        </y:PolyLineEdge>
      </data>
    </edge>
    <edge id="e351" source="n12" target="n19">
      <data key="d8"/>
      <data key="d9">
        <y:PolyLineEdge>
          <y:Path sx="0.0" sy="0.0" tx="0.0" ty="0.0"/>
          <y:LineStyle color="#000000" type="line" width="1.0"/>
          <y:Arrows source="none" target="t_shape"/>
          <y:BendStyle smoothed="false"/>
        </y:PolyLineEdge>
      </data>
    </edge>
    <edge id="e352" source="n13" target="n161">
      <data key="d8"/>
      <data key="d9">
        <y:PolyLineEdge>
          <y:Path sx="0.0" sy="0.0" tx="0.0" ty="0.0"/>
          <y:LineStyle color="#000000" type="line" width="1.0"/>
          <y:Arrows source="none" target="t_shape"/>
          <y:BendStyle smoothed="false"/>
        </y:PolyLineEdge>
      </data>
    </edge>
    <edge id="e353" source="n13" target="n16">
      <data key="d8"/>
      <data key="d9">
        <y:PolyLineEdge>
          <y:Path sx="0.0" sy="0.0" tx="0.0" ty="0.0"/>
          <y:LineStyle color="#000000" type="line" width="1.0"/>
          <y:Arrows source="none" target="t_shape"/>
          <y:BendStyle smoothed="false"/>
        </y:PolyLineEdge>
      </data>
    </edge>
    <edge id="e354" source="n13" target="n19">
      <data key="d8"/>
      <data key="d9">
        <y:PolyLineEdge>
          <y:Path sx="0.0" sy="0.0" tx="0.0" ty="0.0"/>
          <y:LineStyle color="#000000" type="line" width="1.0"/>
          <y:Arrows source="none" target="t_shape"/>
          <y:BendStyle smoothed="false"/>
        </y:PolyLineEdge>
      </data>
    </edge>
    <edge id="e355" source="n13" target="n23">
      <data key="d8"/>
      <data key="d9">
        <y:PolyLineEdge>
          <y:Path sx="0.0" sy="0.0" tx="0.0" ty="0.0"/>
          <y:LineStyle color="#000000" type="line" width="1.0"/>
          <y:Arrows source="none" target="t_shape"/>
          <y:BendStyle smoothed="false"/>
        </y:PolyLineEdge>
      </data>
    </edge>
    <edge id="e356" source="n14" target="n161">
      <data key="d8"/>
      <data key="d9">
        <y:PolyLineEdge>
          <y:Path sx="0.0" sy="0.0" tx="0.0" ty="0.0"/>
          <y:LineStyle color="#000000" type="line" width="1.0"/>
          <y:Arrows source="none" target="t_shape"/>
          <y:BendStyle smoothed="false"/>
        </y:PolyLineEdge>
      </data>
    </edge>
    <edge id="e357" source="n14" target="n9">
      <data key="d8"/>
      <data key="d9">
        <y:PolyLineEdge>
          <y:Path sx="0.0" sy="0.0" tx="0.0" ty="0.0"/>
          <y:LineStyle color="#000000" type="line" width="1.0"/>
          <y:Arrows source="none" target="t_shape"/>
          <y:BendStyle smoothed="false"/>
        </y:PolyLineEdge>
      </data>
    </edge>
    <edge id="e358" source="n14" target="n14">
      <data key="d8"/>
      <data key="d9">
        <y:PolyLineEdge>
          <y:Path sx="0.0" sy="0.0" tx="0.0" ty="0.0">
            <y:Point x="12308.39184182009" y="6565.54455437859"/>
          </y:Path>
          <y:LineStyle color="#000000" type="line" width="1.0"/>
          <y:Arrows source="none" target="standard"/>
          <y:BendStyle smoothed="false"/>
        </y:PolyLineEdge>
      </data>
    </edge>
    <edge id="e359" source="n14" target="n15">
      <data key="d8"/>
      <data key="d9">
        <y:PolyLineEdge>
          <y:Path sx="0.0" sy="0.0" tx="0.0" ty="0.0"/>
          <y:LineStyle color="#000000" type="line" width="1.0"/>
          <y:Arrows source="none" target="t_shape"/>
          <y:BendStyle smoothed="false"/>
        </y:PolyLineEdge>
      </data>
    </edge>
    <edge id="e360" source="n14" target="n16">
      <data key="d8"/>
      <data key="d9">
        <y:PolyLineEdge>
          <y:Path sx="0.0" sy="0.0" tx="0.0" ty="0.0"/>
          <y:LineStyle color="#000000" type="line" width="1.0"/>
          <y:Arrows source="none" target="t_shape"/>
          <y:BendStyle smoothed="false"/>
        </y:PolyLineEdge>
      </data>
    </edge>
    <edge id="e361" source="n14" target="n17">
      <data key="d8"/>
      <data key="d9">
        <y:PolyLineEdge>
          <y:Path sx="0.0" sy="0.0" tx="0.0" ty="0.0"/>
          <y:LineStyle color="#000000" type="line" width="1.0"/>
          <y:Arrows source="none" target="t_shape"/>
          <y:BendStyle smoothed="false"/>
        </y:PolyLineEdge>
      </data>
    </edge>
    <edge id="e362" source="n14" target="n19">
      <data key="d8"/>
      <data key="d9">
        <y:PolyLineEdge>
          <y:Path sx="0.0" sy="0.0" tx="0.0" ty="0.0"/>
          <y:LineStyle color="#000000" type="line" width="1.0"/>
          <y:Arrows source="none" target="t_shape"/>
          <y:BendStyle smoothed="false"/>
        </y:PolyLineEdge>
      </data>
    </edge>
    <edge id="e363" source="n14" target="n22">
      <data key="d8"/>
      <data key="d9">
        <y:PolyLineEdge>
          <y:Path sx="0.0" sy="0.0" tx="0.0" ty="0.0"/>
          <y:LineStyle color="#000000" type="line" width="1.0"/>
          <y:Arrows source="none" target="t_shape"/>
          <y:BendStyle smoothed="false"/>
        </y:PolyLineEdge>
      </data>
    </edge>
    <edge id="e364" source="n14" target="n23">
      <data key="d8"/>
      <data key="d9">
        <y:PolyLineEdge>
          <y:Path sx="0.0" sy="0.0" tx="0.0" ty="0.0"/>
          <y:LineStyle color="#000000" type="line" width="1.0"/>
          <y:Arrows source="none" target="t_shape"/>
          <y:BendStyle smoothed="false"/>
        </y:PolyLineEdge>
      </data>
    </edge>
    <edge id="e365" source="n14" target="n2">
      <data key="d8"/>
      <data key="d9">
        <y:PolyLineEdge>
          <y:Path sx="0.0" sy="0.0" tx="0.0" ty="0.0"/>
          <y:LineStyle color="#000000" type="line" width="1.0"/>
          <y:Arrows source="none" target="t_shape"/>
          <y:BendStyle smoothed="false"/>
        </y:PolyLineEdge>
      </data>
    </edge>
    <edge id="e366" source="n15" target="n152">
      <data key="d8"/>
      <data key="d9">
        <y:PolyLineEdge>
          <y:Path sx="0.0" sy="0.0" tx="0.0" ty="0.0"/>
          <y:LineStyle color="#000000" type="line" width="1.0"/>
          <y:Arrows source="none" target="t_shape"/>
          <y:BendStyle smoothed="false"/>
        </y:PolyLineEdge>
      </data>
    </edge>
    <edge id="e367" source="n15" target="n8">
      <data key="d8"/>
      <data key="d9">
        <y:PolyLineEdge>
          <y:Path sx="0.0" sy="0.0" tx="0.0" ty="0.0"/>
          <y:LineStyle color="#000000" type="line" width="1.0"/>
          <y:Arrows source="none" target="standard"/>
          <y:BendStyle smoothed="false"/>
        </y:PolyLineEdge>
      </data>
    </edge>
    <edge id="e368" source="n15" target="n9">
      <data key="d8"/>
      <data key="d9">
        <y:PolyLineEdge>
          <y:Path sx="0.0" sy="0.0" tx="0.0" ty="0.0"/>
          <y:LineStyle color="#000000" type="line" width="1.0"/>
          <y:Arrows source="none" target="standard"/>
          <y:BendStyle smoothed="false"/>
        </y:PolyLineEdge>
      </data>
    </edge>
    <edge id="e369" source="n15" target="n12">
      <data key="d8"/>
      <data key="d9">
        <y:PolyLineEdge>
          <y:Path sx="0.0" sy="0.0" tx="0.0" ty="0.0"/>
          <y:LineStyle color="#000000" type="line" width="1.0"/>
          <y:Arrows source="none" target="t_shape"/>
          <y:BendStyle smoothed="false"/>
        </y:PolyLineEdge>
      </data>
    </edge>
    <edge id="e370" source="n15" target="n13">
      <data key="d8"/>
      <data key="d9">
        <y:PolyLineEdge>
          <y:Path sx="0.0" sy="0.0" tx="0.0" ty="0.0"/>
          <y:LineStyle color="#000000" type="line" width="1.0"/>
          <y:Arrows source="none" target="t_shape"/>
          <y:BendStyle smoothed="false"/>
        </y:PolyLineEdge>
      </data>
    </edge>
    <edge id="e371" source="n15" target="n14">
      <data key="d8"/>
      <data key="d9">
        <y:PolyLineEdge>
          <y:Path sx="0.0" sy="0.0" tx="0.0" ty="0.0"/>
          <y:LineStyle color="#000000" type="line" width="1.0"/>
          <y:Arrows source="none" target="t_shape"/>
          <y:BendStyle smoothed="false"/>
        </y:PolyLineEdge>
      </data>
    </edge>
    <edge id="e372" source="n15" target="n21">
      <data key="d8"/>
      <data key="d9">
        <y:PolyLineEdge>
          <y:Path sx="0.0" sy="0.0" tx="0.0" ty="0.0"/>
          <y:LineStyle color="#000000" type="line" width="1.0"/>
          <y:Arrows source="none" target="t_shape"/>
          <y:BendStyle smoothed="false"/>
        </y:PolyLineEdge>
      </data>
    </edge>
    <edge id="e373" source="n16" target="n8">
      <data key="d8"/>
      <data key="d9">
        <y:PolyLineEdge>
          <y:Path sx="0.0" sy="0.0" tx="0.0" ty="0.0"/>
          <y:LineStyle color="#000000" type="line" width="1.0"/>
          <y:Arrows source="none" target="standard"/>
          <y:BendStyle smoothed="false"/>
        </y:PolyLineEdge>
      </data>
    </edge>
    <edge id="e374" source="n16" target="n9">
      <data key="d8"/>
      <data key="d9">
        <y:PolyLineEdge>
          <y:Path sx="0.0" sy="0.0" tx="0.0" ty="0.0"/>
          <y:LineStyle color="#000000" type="line" width="1.0"/>
          <y:Arrows source="none" target="standard"/>
          <y:BendStyle smoothed="false"/>
        </y:PolyLineEdge>
      </data>
    </edge>
    <edge id="e375" source="n16" target="n12">
      <data key="d8"/>
      <data key="d9">
        <y:PolyLineEdge>
          <y:Path sx="0.0" sy="0.0" tx="0.0" ty="0.0"/>
          <y:LineStyle color="#000000" type="line" width="1.0"/>
          <y:Arrows source="none" target="t_shape"/>
          <y:BendStyle smoothed="false"/>
        </y:PolyLineEdge>
      </data>
    </edge>
    <edge id="e376" source="n16" target="n13">
      <data key="d8"/>
      <data key="d9">
        <y:PolyLineEdge>
          <y:Path sx="0.0" sy="0.0" tx="0.0" ty="0.0"/>
          <y:LineStyle color="#000000" type="line" width="1.0"/>
          <y:Arrows source="none" target="t_shape"/>
          <y:BendStyle smoothed="false"/>
        </y:PolyLineEdge>
      </data>
    </edge>
    <edge id="e377" source="n16" target="n14">
      <data key="d8"/>
      <data key="d9">
        <y:PolyLineEdge>
          <y:Path sx="0.0" sy="0.0" tx="0.0" ty="0.0"/>
          <y:LineStyle color="#000000" type="line" width="1.0"/>
          <y:Arrows source="none" target="t_shape"/>
          <y:BendStyle smoothed="false"/>
        </y:PolyLineEdge>
      </data>
    </edge>
    <edge id="e378" source="n16" target="n15">
      <data key="d8"/>
      <data key="d9">
        <y:PolyLineEdge>
          <y:Path sx="0.0" sy="0.0" tx="0.0" ty="0.0"/>
          <y:LineStyle color="#000000" type="line" width="1.0"/>
          <y:Arrows source="none" target="standard"/>
          <y:BendStyle smoothed="false"/>
        </y:PolyLineEdge>
      </data>
    </edge>
    <edge id="e379" source="n16" target="n21">
      <data key="d8"/>
      <data key="d9">
        <y:PolyLineEdge>
          <y:Path sx="0.0" sy="0.0" tx="0.0" ty="0.0"/>
          <y:LineStyle color="#000000" type="line" width="1.0"/>
          <y:Arrows source="none" target="t_shape"/>
          <y:BendStyle smoothed="false"/>
        </y:PolyLineEdge>
      </data>
    </edge>
    <edge id="e380" source="n16" target="n58">
      <data key="d8"/>
      <data key="d9">
        <y:PolyLineEdge>
          <y:Path sx="0.0" sy="0.0" tx="0.0" ty="0.0"/>
          <y:LineStyle color="#000000" type="line" width="1.0"/>
          <y:Arrows source="none" target="t_shape"/>
          <y:BendStyle smoothed="false"/>
        </y:PolyLineEdge>
      </data>
    </edge>
    <edge id="e381" source="n17" target="n13">
      <data key="d8"/>
      <data key="d9">
        <y:PolyLineEdge>
          <y:Path sx="0.0" sy="0.0" tx="0.0" ty="0.0"/>
          <y:LineStyle color="#000000" type="line" width="1.0"/>
          <y:Arrows source="none" target="t_shape"/>
          <y:BendStyle smoothed="false"/>
        </y:PolyLineEdge>
      </data>
    </edge>
    <edge id="e382" source="n17" target="n14">
      <data key="d8"/>
      <data key="d9">
        <y:PolyLineEdge>
          <y:Path sx="0.0" sy="0.0" tx="0.0" ty="0.0"/>
          <y:LineStyle color="#000000" type="line" width="1.0"/>
          <y:Arrows source="none" target="t_shape"/>
          <y:BendStyle smoothed="false"/>
        </y:PolyLineEdge>
      </data>
    </edge>
    <edge id="e383" source="n17" target="n18">
      <data key="d8"/>
      <data key="d9">
        <y:PolyLineEdge>
          <y:Path sx="0.0" sy="0.0" tx="0.0" ty="0.0"/>
          <y:LineStyle color="#000000" type="line" width="1.0"/>
          <y:Arrows source="none" target="standard"/>
          <y:BendStyle smoothed="false"/>
        </y:PolyLineEdge>
      </data>
    </edge>
    <edge id="e384" source="n17" target="n21">
      <data key="d8"/>
      <data key="d9">
        <y:PolyLineEdge>
          <y:Path sx="0.0" sy="0.0" tx="0.0" ty="0.0"/>
          <y:LineStyle color="#000000" type="line" width="1.0"/>
          <y:Arrows source="none" target="t_shape"/>
          <y:BendStyle smoothed="false"/>
        </y:PolyLineEdge>
      </data>
    </edge>
    <edge id="e385" source="n18" target="n152">
      <data key="d8"/>
      <data key="d9">
        <y:PolyLineEdge>
          <y:Path sx="0.0" sy="0.0" tx="0.0" ty="0.0"/>
          <y:LineStyle color="#000000" type="line" width="1.0"/>
          <y:Arrows source="none" target="t_shape"/>
          <y:BendStyle smoothed="false"/>
        </y:PolyLineEdge>
      </data>
    </edge>
    <edge id="e386" source="n18" target="n8">
      <data key="d8"/>
      <data key="d9">
        <y:PolyLineEdge>
          <y:Path sx="0.0" sy="0.0" tx="0.0" ty="0.0"/>
          <y:LineStyle color="#000000" type="line" width="1.0"/>
          <y:Arrows source="none" target="standard"/>
          <y:BendStyle smoothed="false"/>
        </y:PolyLineEdge>
      </data>
    </edge>
    <edge id="e387" source="n18" target="n10">
      <data key="d8"/>
      <data key="d9">
        <y:PolyLineEdge>
          <y:Path sx="0.0" sy="0.0" tx="0.0" ty="0.0"/>
          <y:LineStyle color="#000000" type="line" width="1.0"/>
          <y:Arrows source="none" target="standard"/>
          <y:BendStyle smoothed="false"/>
        </y:PolyLineEdge>
      </data>
    </edge>
    <edge id="e388" source="n18" target="n11">
      <data key="d8"/>
      <data key="d9">
        <y:PolyLineEdge>
          <y:Path sx="0.0" sy="0.0" tx="0.0" ty="0.0"/>
          <y:LineStyle color="#000000" type="line" width="1.0"/>
          <y:Arrows source="none" target="standard"/>
          <y:BendStyle smoothed="false"/>
        </y:PolyLineEdge>
      </data>
    </edge>
    <edge id="e389" source="n18" target="n15">
      <data key="d8"/>
      <data key="d9">
        <y:PolyLineEdge>
          <y:Path sx="0.0" sy="0.0" tx="0.0" ty="0.0"/>
          <y:LineStyle color="#000000" type="line" width="1.0"/>
          <y:Arrows source="none" target="standard"/>
          <y:BendStyle smoothed="false"/>
        </y:PolyLineEdge>
      </data>
    </edge>
    <edge id="e390" source="n19" target="n99">
      <data key="d8"/>
      <data key="d9">
        <y:PolyLineEdge>
          <y:Path sx="0.0" sy="0.0" tx="0.0" ty="0.0"/>
          <y:LineStyle color="#000000" type="line" width="1.0"/>
          <y:Arrows source="none" target="standard"/>
          <y:BendStyle smoothed="false"/>
        </y:PolyLineEdge>
      </data>
    </edge>
    <edge id="e391" source="n19" target="n102">
      <data key="d8"/>
      <data key="d9">
        <y:PolyLineEdge>
          <y:Path sx="0.0" sy="0.0" tx="0.0" ty="0.0"/>
          <y:LineStyle color="#000000" type="line" width="1.0"/>
          <y:Arrows source="none" target="standard"/>
          <y:BendStyle smoothed="false"/>
        </y:PolyLineEdge>
      </data>
    </edge>
    <edge id="e392" source="n19" target="n152">
      <data key="d8"/>
      <data key="d9">
        <y:PolyLineEdge>
          <y:Path sx="0.0" sy="0.0" tx="0.0" ty="0.0"/>
          <y:LineStyle color="#000000" type="line" width="1.0"/>
          <y:Arrows source="none" target="t_shape"/>
          <y:BendStyle smoothed="false"/>
        </y:PolyLineEdge>
      </data>
    </edge>
    <edge id="e393" source="n19" target="n8">
      <data key="d8"/>
      <data key="d9">
        <y:PolyLineEdge>
          <y:Path sx="0.0" sy="0.0" tx="0.0" ty="0.0"/>
          <y:LineStyle color="#000000" type="line" width="1.0"/>
          <y:Arrows source="none" target="standard"/>
          <y:BendStyle smoothed="false"/>
        </y:PolyLineEdge>
      </data>
    </edge>
    <edge id="e394" source="n19" target="n10">
      <data key="d8"/>
      <data key="d9">
        <y:PolyLineEdge>
          <y:Path sx="0.0" sy="0.0" tx="0.0" ty="0.0"/>
          <y:LineStyle color="#000000" type="line" width="1.0"/>
          <y:Arrows source="none" target="standard"/>
          <y:BendStyle smoothed="false"/>
        </y:PolyLineEdge>
      </data>
    </edge>
    <edge id="e395" source="n19" target="n15">
      <data key="d8"/>
      <data key="d9">
        <y:PolyLineEdge>
          <y:Path sx="0.0" sy="0.0" tx="0.0" ty="0.0"/>
          <y:LineStyle color="#000000" type="line" width="1.0"/>
          <y:Arrows source="none" target="standard"/>
          <y:BendStyle smoothed="false"/>
        </y:PolyLineEdge>
      </data>
    </edge>
    <edge id="e396" source="n19" target="n18">
      <data key="d8"/>
      <data key="d9">
        <y:PolyLineEdge>
          <y:Path sx="0.0" sy="0.0" tx="0.0" ty="0.0"/>
          <y:LineStyle color="#000000" type="line" width="1.0"/>
          <y:Arrows source="none" target="standard"/>
          <y:BendStyle smoothed="false"/>
        </y:PolyLineEdge>
      </data>
    </edge>
    <edge id="e397" source="n19" target="n20">
      <data key="d8"/>
      <data key="d9">
        <y:PolyLineEdge>
          <y:Path sx="0.0" sy="0.0" tx="0.0" ty="0.0"/>
          <y:LineStyle color="#000000" type="line" width="1.0"/>
          <y:Arrows source="none" target="standard"/>
          <y:BendStyle smoothed="false"/>
        </y:PolyLineEdge>
      </data>
    </edge>
    <edge id="e398" source="n19" target="n22">
      <data key="d8"/>
      <data key="d9">
        <y:PolyLineEdge>
          <y:Path sx="0.0" sy="0.0" tx="0.0" ty="0.0"/>
          <y:LineStyle color="#000000" type="line" width="1.0"/>
          <y:Arrows source="none" target="standard"/>
          <y:BendStyle smoothed="false"/>
        </y:PolyLineEdge>
      </data>
    </edge>
    <edge id="e399" source="n20" target="n8">
      <data key="d8"/>
      <data key="d9">
        <y:PolyLineEdge>
          <y:Path sx="0.0" sy="0.0" tx="0.0" ty="0.0"/>
          <y:LineStyle color="#000000" type="line" width="1.0"/>
          <y:Arrows source="none" target="standard"/>
          <y:BendStyle smoothed="false"/>
        </y:PolyLineEdge>
      </data>
    </edge>
    <edge id="e400" source="n20" target="n11">
      <data key="d8"/>
      <data key="d9">
        <y:PolyLineEdge>
          <y:Path sx="0.0" sy="0.0" tx="0.0" ty="0.0"/>
          <y:LineStyle color="#000000" type="line" width="1.0"/>
          <y:Arrows source="none" target="standard"/>
          <y:BendStyle smoothed="false"/>
        </y:PolyLineEdge>
      </data>
    </edge>
    <edge id="e401" source="n20" target="n86">
      <data key="d8"/>
      <data key="d9">
        <y:PolyLineEdge>
          <y:Path sx="0.0" sy="0.0" tx="0.0" ty="0.0"/>
          <y:LineStyle color="#000000" type="line" width="1.0"/>
          <y:Arrows source="none" target="t_shape"/>
          <y:BendStyle smoothed="false"/>
        </y:PolyLineEdge>
      </data>
    </edge>
    <edge id="e402" source="n21" target="n126">
      <data key="d8"/>
      <data key="d9">
        <y:PolyLineEdge>
          <y:Path sx="0.0" sy="0.0" tx="0.0" ty="0.0"/>
          <y:LineStyle color="#000000" type="line" width="1.0"/>
          <y:Arrows source="none" target="standard"/>
          <y:BendStyle smoothed="false"/>
        </y:PolyLineEdge>
      </data>
    </edge>
    <edge id="e403" source="n21" target="n135">
      <data key="d8"/>
      <data key="d9">
        <y:PolyLineEdge>
          <y:Path sx="0.0" sy="0.0" tx="0.0" ty="0.0"/>
          <y:LineStyle color="#000000" type="line" width="1.0"/>
          <y:Arrows source="none" target="standard"/>
          <y:BendStyle smoothed="false"/>
        </y:PolyLineEdge>
      </data>
    </edge>
    <edge id="e404" source="n22" target="n152">
      <data key="d8"/>
      <data key="d9">
        <y:PolyLineEdge>
          <y:Path sx="0.0" sy="0.0" tx="0.0" ty="0.0"/>
          <y:LineStyle color="#000000" type="line" width="1.0"/>
          <y:Arrows source="none" target="t_shape"/>
          <y:BendStyle smoothed="false"/>
        </y:PolyLineEdge>
      </data>
    </edge>
    <edge id="e405" source="n22" target="n15">
      <data key="d8"/>
      <data key="d9">
        <y:PolyLineEdge>
          <y:Path sx="0.0" sy="0.0" tx="0.0" ty="0.0"/>
          <y:LineStyle color="#000000" type="line" width="1.0"/>
          <y:Arrows source="none" target="standard"/>
          <y:BendStyle smoothed="false"/>
        </y:PolyLineEdge>
      </data>
    </edge>
    <edge id="e406" source="n22" target="n16">
      <data key="d8"/>
      <data key="d9">
        <y:PolyLineEdge>
          <y:Path sx="0.0" sy="0.0" tx="0.0" ty="0.0"/>
          <y:LineStyle color="#000000" type="line" width="1.0"/>
          <y:Arrows source="none" target="standard"/>
          <y:BendStyle smoothed="false"/>
        </y:PolyLineEdge>
      </data>
    </edge>
    <edge id="e407" source="n22" target="n18">
      <data key="d8"/>
      <data key="d9">
        <y:PolyLineEdge>
          <y:Path sx="0.0" sy="0.0" tx="0.0" ty="0.0"/>
          <y:LineStyle color="#000000" type="line" width="1.0"/>
          <y:Arrows source="none" target="standard"/>
          <y:BendStyle smoothed="false"/>
        </y:PolyLineEdge>
      </data>
    </edge>
    <edge id="e408" source="n22" target="n20">
      <data key="d8"/>
      <data key="d9">
        <y:PolyLineEdge>
          <y:Path sx="0.0" sy="0.0" tx="0.0" ty="0.0"/>
          <y:LineStyle color="#000000" type="line" width="1.0"/>
          <y:Arrows source="none" target="standard"/>
          <y:BendStyle smoothed="false"/>
        </y:PolyLineEdge>
      </data>
    </edge>
    <edge id="e409" source="n22" target="n23">
      <data key="d8"/>
      <data key="d9">
        <y:PolyLineEdge>
          <y:Path sx="0.0" sy="0.0" tx="0.0" ty="0.0"/>
          <y:LineStyle color="#000000" type="line" width="1.0"/>
          <y:Arrows source="none" target="standard"/>
          <y:BendStyle smoothed="false"/>
        </y:PolyLineEdge>
      </data>
    </edge>
    <edge id="e410" source="n22" target="n86">
      <data key="d8"/>
      <data key="d9">
        <y:PolyLineEdge>
          <y:Path sx="0.0" sy="0.0" tx="0.0" ty="0.0"/>
          <y:LineStyle color="#000000" type="line" width="1.0"/>
          <y:Arrows source="none" target="standard"/>
          <y:BendStyle smoothed="false"/>
        </y:PolyLineEdge>
      </data>
    </edge>
    <edge id="e411" source="n23" target="n143">
      <data key="d8"/>
      <data key="d9">
        <y:PolyLineEdge>
          <y:Path sx="0.0" sy="0.0" tx="0.0" ty="0.0"/>
          <y:LineStyle color="#000000" type="line" width="1.0"/>
          <y:Arrows source="none" target="standard"/>
          <y:BendStyle smoothed="false"/>
        </y:PolyLineEdge>
      </data>
    </edge>
    <edge id="e412" source="n23" target="n144">
      <data key="d8"/>
      <data key="d9">
        <y:PolyLineEdge>
          <y:Path sx="0.0" sy="0.0" tx="0.0" ty="0.0"/>
          <y:LineStyle color="#000000" type="line" width="1.0"/>
          <y:Arrows source="none" target="standard"/>
          <y:BendStyle smoothed="false"/>
        </y:PolyLineEdge>
      </data>
    </edge>
    <edge id="e413" source="n0" target="n121">
      <data key="d8"/>
      <data key="d9">
        <y:PolyLineEdge>
          <y:Path sx="0.0" sy="0.0" tx="0.0" ty="0.0"/>
          <y:LineStyle color="#000000" type="line" width="1.0"/>
          <y:Arrows source="none" target="standard"/>
          <y:BendStyle smoothed="false"/>
        </y:PolyLineEdge>
      </data>
    </edge>
    <edge id="e414" source="n0" target="n122">
      <data key="d8"/>
      <data key="d9">
        <y:PolyLineEdge>
          <y:Path sx="0.0" sy="0.0" tx="0.0" ty="0.0"/>
          <y:LineStyle color="#000000" type="line" width="1.0"/>
          <y:Arrows source="none" target="standard"/>
          <y:BendStyle smoothed="false"/>
        </y:PolyLineEdge>
      </data>
    </edge>
    <edge id="e415" source="n0" target="n0">
      <data key="d8"/>
      <data key="d9">
        <y:PolyLineEdge>
          <y:Path sx="0.0" sy="0.0" tx="0.0" ty="0.0">
            <y:Point x="11743.339406468622" y="6382.003623827888"/>
          </y:Path>
          <y:LineStyle color="#000000" type="line" width="1.0"/>
          <y:Arrows source="none" target="standard"/>
          <y:BendStyle smoothed="false"/>
        </y:PolyLineEdge>
      </data>
    </edge>
    <edge id="e416" source="n0" target="n1">
      <data key="d8"/>
      <data key="d9">
        <y:PolyLineEdge>
          <y:Path sx="0.0" sy="0.0" tx="0.0" ty="0.0"/>
          <y:LineStyle color="#000000" type="line" width="1.0"/>
          <y:Arrows source="none" target="standard"/>
          <y:BendStyle smoothed="false"/>
        </y:PolyLineEdge>
      </data>
    </edge>
    <edge id="e417" source="n0" target="n2">
      <data key="d8"/>
      <data key="d9">
        <y:PolyLineEdge>
          <y:Path sx="0.0" sy="0.0" tx="0.0" ty="0.0"/>
          <y:LineStyle color="#000000" type="line" width="1.0"/>
          <y:Arrows source="none" target="standard"/>
          <y:BendStyle smoothed="false"/>
        </y:PolyLineEdge>
      </data>
    </edge>
    <edge id="e418" source="n0" target="n3">
      <data key="d8"/>
      <data key="d9">
        <y:PolyLineEdge>
          <y:Path sx="0.0" sy="0.0" tx="0.0" ty="0.0"/>
          <y:LineStyle color="#000000" type="line" width="1.0"/>
          <y:Arrows source="none" target="standard"/>
          <y:BendStyle smoothed="false"/>
        </y:PolyLineEdge>
      </data>
    </edge>
    <edge id="e419" source="n0" target="n4">
      <data key="d8"/>
      <data key="d9">
        <y:PolyLineEdge>
          <y:Path sx="0.0" sy="0.0" tx="0.0" ty="0.0"/>
          <y:LineStyle color="#000000" type="line" width="1.0"/>
          <y:Arrows source="none" target="t_shape"/>
          <y:BendStyle smoothed="false"/>
        </y:PolyLineEdge>
      </data>
    </edge>
    <edge id="e420" source="n0" target="n5">
      <data key="d8"/>
      <data key="d9">
        <y:PolyLineEdge>
          <y:Path sx="0.0" sy="0.0" tx="0.0" ty="0.0"/>
          <y:LineStyle color="#000000" type="line" width="1.0"/>
          <y:Arrows source="none" target="t_shape"/>
          <y:BendStyle smoothed="false"/>
        </y:PolyLineEdge>
      </data>
    </edge>
    <edge id="e421" source="n0" target="n7">
      <data key="d8"/>
      <data key="d9">
        <y:PolyLineEdge>
          <y:Path sx="0.0" sy="0.0" tx="0.0" ty="0.0"/>
          <y:LineStyle color="#000000" type="line" width="1.0"/>
          <y:Arrows source="none" target="t_shape"/>
          <y:BendStyle smoothed="false"/>
        </y:PolyLineEdge>
      </data>
    </edge>
    <edge id="e422" source="n0" target="n64">
      <data key="d8"/>
      <data key="d9">
        <y:PolyLineEdge>
          <y:Path sx="0.0" sy="0.0" tx="0.0" ty="0.0"/>
          <y:LineStyle color="#000000" type="line" width="1.0"/>
          <y:Arrows source="none" target="standard"/>
          <y:BendStyle smoothed="false"/>
        </y:PolyLineEdge>
      </data>
    </edge>
    <edge id="e423" source="n1" target="n79">
      <data key="d8"/>
      <data key="d9">
        <y:PolyLineEdge>
          <y:Path sx="0.0" sy="0.0" tx="0.0" ty="0.0"/>
          <y:LineStyle color="#000000" type="line" width="1.0"/>
          <y:Arrows source="none" target="standard"/>
          <y:BendStyle smoothed="false"/>
        </y:PolyLineEdge>
      </data>
    </edge>
    <edge id="e424" source="n1" target="n8">
      <data key="d8"/>
      <data key="d9">
        <y:PolyLineEdge>
          <y:Path sx="0.0" sy="0.0" tx="0.0" ty="0.0"/>
          <y:LineStyle color="#000000" type="line" width="1.0"/>
          <y:Arrows source="none" target="standard"/>
          <y:BendStyle smoothed="false"/>
        </y:PolyLineEdge>
      </data>
    </edge>
    <edge id="e425" source="n1" target="n15">
      <data key="d8"/>
      <data key="d9">
        <y:PolyLineEdge>
          <y:Path sx="0.0" sy="0.0" tx="0.0" ty="0.0"/>
          <y:LineStyle color="#000000" type="line" width="1.0"/>
          <y:Arrows source="none" target="standard"/>
          <y:BendStyle smoothed="false"/>
        </y:PolyLineEdge>
      </data>
    </edge>
    <edge id="e426" source="n1" target="n17">
      <data key="d8"/>
      <data key="d9">
        <y:PolyLineEdge>
          <y:Path sx="0.0" sy="0.0" tx="0.0" ty="0.0"/>
          <y:LineStyle color="#000000" type="line" width="1.0"/>
          <y:Arrows source="none" target="standard"/>
          <y:BendStyle smoothed="false"/>
        </y:PolyLineEdge>
      </data>
    </edge>
    <edge id="e427" source="n1" target="n23">
      <data key="d8"/>
      <data key="d9">
        <y:PolyLineEdge>
          <y:Path sx="0.0" sy="0.0" tx="0.0" ty="0.0"/>
          <y:LineStyle color="#000000" type="line" width="1.0"/>
          <y:Arrows source="none" target="standard"/>
          <y:BendStyle smoothed="false"/>
        </y:PolyLineEdge>
      </data>
    </edge>
    <edge id="e428" source="n1" target="n2">
      <data key="d8"/>
      <data key="d9">
        <y:PolyLineEdge>
          <y:Path sx="0.0" sy="0.0" tx="0.0" ty="0.0"/>
          <y:LineStyle color="#000000" type="line" width="1.0"/>
          <y:Arrows source="none" target="standard"/>
          <y:BendStyle smoothed="false"/>
        </y:PolyLineEdge>
      </data>
    </edge>
    <edge id="e429" source="n1" target="n89">
      <data key="d8"/>
      <data key="d9">
        <y:PolyLineEdge>
          <y:Path sx="0.0" sy="0.0" tx="0.0" ty="0.0"/>
          <y:LineStyle color="#000000" type="line" width="1.0"/>
          <y:Arrows source="none" target="standard"/>
          <y:BendStyle smoothed="false"/>
        </y:PolyLineEdge>
      </data>
    </edge>
    <edge id="e430" source="n2" target="n152">
      <data key="d8"/>
      <data key="d9">
        <y:PolyLineEdge>
          <y:Path sx="0.0" sy="0.0" tx="0.0" ty="0.0"/>
          <y:LineStyle color="#000000" type="line" width="1.0"/>
          <y:Arrows source="none" target="standard"/>
          <y:BendStyle smoothed="false"/>
        </y:PolyLineEdge>
      </data>
    </edge>
    <edge id="e431" source="n2" target="n153">
      <data key="d8"/>
      <data key="d9">
        <y:PolyLineEdge>
          <y:Path sx="0.0" sy="0.0" tx="0.0" ty="0.0"/>
          <y:LineStyle color="#000000" type="line" width="1.0"/>
          <y:Arrows source="none" target="t_shape"/>
          <y:BendStyle smoothed="false"/>
        </y:PolyLineEdge>
      </data>
    </edge>
    <edge id="e432" source="n2" target="n142">
      <data key="d8"/>
      <data key="d9">
        <y:PolyLineEdge>
          <y:Path sx="0.0" sy="0.0" tx="0.0" ty="0.0"/>
          <y:LineStyle color="#000000" type="line" width="1.0"/>
          <y:Arrows source="none" target="standard"/>
          <y:BendStyle smoothed="false"/>
        </y:PolyLineEdge>
      </data>
    </edge>
    <edge id="e433" source="n2" target="n8">
      <data key="d8"/>
      <data key="d9">
        <y:PolyLineEdge>
          <y:Path sx="0.0" sy="0.0" tx="0.0" ty="0.0"/>
          <y:LineStyle color="#000000" type="line" width="1.0"/>
          <y:Arrows source="none" target="concave"/>
          <y:BendStyle smoothed="false"/>
        </y:PolyLineEdge>
      </data>
    </edge>
    <edge id="e434" source="n2" target="n11">
      <data key="d8"/>
      <data key="d9">
        <y:PolyLineEdge>
          <y:Path sx="0.0" sy="0.0" tx="0.0" ty="0.0"/>
          <y:LineStyle color="#000000" type="line" width="1.0"/>
          <y:Arrows source="none" target="standard"/>
          <y:BendStyle smoothed="false"/>
        </y:PolyLineEdge>
      </data>
    </edge>
    <edge id="e435" source="n2" target="n15">
      <data key="d8"/>
      <data key="d9">
        <y:PolyLineEdge>
          <y:Path sx="0.0" sy="0.0" tx="0.0" ty="0.0"/>
          <y:LineStyle color="#000000" type="line" width="1.0"/>
          <y:Arrows source="none" target="standard"/>
          <y:BendStyle smoothed="false"/>
        </y:PolyLineEdge>
      </data>
    </edge>
    <edge id="e436" source="n2" target="n16">
      <data key="d8"/>
      <data key="d9">
        <y:PolyLineEdge>
          <y:Path sx="0.0" sy="0.0" tx="0.0" ty="0.0"/>
          <y:LineStyle color="#000000" type="line" width="1.0"/>
          <y:Arrows source="none" target="standard"/>
          <y:BendStyle smoothed="false"/>
        </y:PolyLineEdge>
      </data>
    </edge>
    <edge id="e437" source="n2" target="n17">
      <data key="d8"/>
      <data key="d9">
        <y:PolyLineEdge>
          <y:Path sx="0.0" sy="0.0" tx="0.0" ty="0.0"/>
          <y:LineStyle color="#000000" type="line" width="1.0"/>
          <y:Arrows source="none" target="standard"/>
          <y:BendStyle smoothed="false"/>
        </y:PolyLineEdge>
      </data>
    </edge>
    <edge id="e438" source="n2" target="n19">
      <data key="d8"/>
      <data key="d9">
        <y:PolyLineEdge>
          <y:Path sx="0.0" sy="0.0" tx="0.0" ty="0.0"/>
          <y:LineStyle color="#000000" type="line" width="1.0"/>
          <y:Arrows source="none" target="standard"/>
          <y:BendStyle smoothed="false"/>
        </y:PolyLineEdge>
      </data>
    </edge>
    <edge id="e439" source="n2" target="n20">
      <data key="d8"/>
      <data key="d9">
        <y:PolyLineEdge>
          <y:Path sx="0.0" sy="0.0" tx="0.0" ty="0.0"/>
          <y:LineStyle color="#000000" type="line" width="1.0"/>
          <y:Arrows source="none" target="standard"/>
          <y:BendStyle smoothed="false"/>
        </y:PolyLineEdge>
      </data>
    </edge>
    <edge id="e440" source="n2" target="n22">
      <data key="d8"/>
      <data key="d9">
        <y:PolyLineEdge>
          <y:Path sx="0.0" sy="0.0" tx="0.0" ty="0.0"/>
          <y:LineStyle color="#000000" type="line" width="1.0"/>
          <y:Arrows source="none" target="t_shape"/>
          <y:BendStyle smoothed="false"/>
        </y:PolyLineEdge>
      </data>
    </edge>
    <edge id="e441" source="n2" target="n23">
      <data key="d8"/>
      <data key="d9">
        <y:PolyLineEdge>
          <y:Path sx="0.0" sy="0.0" tx="0.0" ty="0.0"/>
          <y:LineStyle color="#000000" type="line" width="1.0"/>
          <y:Arrows source="none" target="standard"/>
          <y:BendStyle smoothed="false"/>
        </y:PolyLineEdge>
      </data>
    </edge>
    <edge id="e442" source="n2" target="n86">
      <data key="d8"/>
      <data key="d9">
        <y:PolyLineEdge>
          <y:Path sx="0.0" sy="0.0" tx="0.0" ty="0.0"/>
          <y:LineStyle color="#000000" type="line" width="1.0"/>
          <y:Arrows source="none" target="t_shape"/>
          <y:BendStyle smoothed="false"/>
        </y:PolyLineEdge>
      </data>
    </edge>
    <edge id="e443" source="n3" target="n121">
      <data key="d8"/>
      <data key="d9">
        <y:PolyLineEdge>
          <y:Path sx="0.0" sy="0.0" tx="0.0" ty="0.0"/>
          <y:LineStyle color="#000000" type="line" width="1.0"/>
          <y:Arrows source="none" target="standard"/>
          <y:BendStyle smoothed="false"/>
        </y:PolyLineEdge>
      </data>
    </edge>
    <edge id="e444" source="n3" target="n122">
      <data key="d8"/>
      <data key="d9">
        <y:PolyLineEdge>
          <y:Path sx="0.0" sy="0.0" tx="0.0" ty="0.0"/>
          <y:LineStyle color="#000000" type="line" width="1.0"/>
          <y:Arrows source="none" target="standard"/>
          <y:BendStyle smoothed="false"/>
        </y:PolyLineEdge>
      </data>
    </edge>
    <edge id="e445" source="n3" target="n20">
      <data key="d8"/>
      <data key="d9">
        <y:PolyLineEdge>
          <y:Path sx="0.0" sy="0.0" tx="0.0" ty="0.0"/>
          <y:LineStyle color="#000000" type="line" width="1.0"/>
          <y:Arrows source="none" target="standard"/>
          <y:BendStyle smoothed="false"/>
        </y:PolyLineEdge>
      </data>
    </edge>
    <edge id="e446" source="n3" target="n22">
      <data key="d8"/>
      <data key="d9">
        <y:PolyLineEdge>
          <y:Path sx="0.0" sy="0.0" tx="0.0" ty="0.0"/>
          <y:LineStyle color="#000000" type="line" width="1.0"/>
          <y:Arrows source="none" target="t_shape"/>
          <y:BendStyle smoothed="false"/>
        </y:PolyLineEdge>
      </data>
    </edge>
    <edge id="e447" source="n4" target="n144">
      <data key="d8"/>
      <data key="d9">
        <y:PolyLineEdge>
          <y:Path sx="0.0" sy="0.0" tx="0.0" ty="0.0"/>
          <y:LineStyle color="#000000" type="line" width="1.0"/>
          <y:Arrows source="none" target="t_shape"/>
          <y:BendStyle smoothed="false"/>
        </y:PolyLineEdge>
      </data>
    </edge>
    <edge id="e448" source="n4" target="n145">
      <data key="d8"/>
      <data key="d9">
        <y:PolyLineEdge>
          <y:Path sx="0.0" sy="0.0" tx="0.0" ty="0.0"/>
          <y:LineStyle color="#000000" type="line" width="1.0"/>
          <y:Arrows source="none" target="t_shape"/>
          <y:BendStyle smoothed="false"/>
        </y:PolyLineEdge>
      </data>
    </edge>
    <edge id="e449" source="n4" target="n23">
      <data key="d8"/>
      <data key="d9">
        <y:PolyLineEdge>
          <y:Path sx="0.0" sy="0.0" tx="0.0" ty="0.0"/>
          <y:LineStyle color="#000000" type="line" width="1.0"/>
          <y:Arrows source="none" target="t_shape"/>
          <y:BendStyle smoothed="false"/>
        </y:PolyLineEdge>
      </data>
    </edge>
    <edge id="e450" source="n4" target="n1">
      <data key="d8"/>
      <data key="d9">
        <y:PolyLineEdge>
          <y:Path sx="0.0" sy="0.0" tx="0.0" ty="0.0"/>
          <y:LineStyle color="#000000" type="line" width="1.0"/>
          <y:Arrows source="none" target="t_shape"/>
          <y:BendStyle smoothed="false"/>
        </y:PolyLineEdge>
      </data>
    </edge>
    <edge id="e451" source="n4" target="n2">
      <data key="d8"/>
      <data key="d9">
        <y:PolyLineEdge>
          <y:Path sx="0.0" sy="0.0" tx="0.0" ty="0.0"/>
          <y:LineStyle color="#000000" type="line" width="1.0"/>
          <y:Arrows source="none" target="t_shape"/>
          <y:BendStyle smoothed="false"/>
        </y:PolyLineEdge>
      </data>
    </edge>
    <edge id="e452" source="n5" target="n154">
      <data key="d8"/>
      <data key="d9">
        <y:PolyLineEdge>
          <y:Path sx="0.0" sy="0.0" tx="0.0" ty="0.0"/>
          <y:LineStyle color="#000000" type="line" width="1.0"/>
          <y:Arrows source="none" target="t_shape"/>
          <y:BendStyle smoothed="false"/>
        </y:PolyLineEdge>
      </data>
    </edge>
    <edge id="e453" source="n5" target="n1">
      <data key="d8"/>
      <data key="d9">
        <y:PolyLineEdge>
          <y:Path sx="0.0" sy="0.0" tx="0.0" ty="0.0"/>
          <y:LineStyle color="#000000" type="line" width="1.0"/>
          <y:Arrows source="none" target="t_shape"/>
          <y:BendStyle smoothed="false"/>
        </y:PolyLineEdge>
      </data>
    </edge>
    <edge id="e454" source="n5" target="n2">
      <data key="d8"/>
      <data key="d9">
        <y:PolyLineEdge>
          <y:Path sx="0.0" sy="0.0" tx="0.0" ty="0.0"/>
          <y:LineStyle color="#000000" type="line" width="1.0"/>
          <y:Arrows source="none" target="t_shape"/>
          <y:BendStyle smoothed="false"/>
        </y:PolyLineEdge>
      </data>
    </edge>
    <edge id="e455" source="n6" target="n1">
      <data key="d8"/>
      <data key="d9">
        <y:PolyLineEdge>
          <y:Path sx="0.0" sy="0.0" tx="0.0" ty="0.0"/>
          <y:LineStyle color="#000000" type="line" width="1.0"/>
          <y:Arrows source="none" target="t_shape"/>
          <y:BendStyle smoothed="false"/>
        </y:PolyLineEdge>
      </data>
    </edge>
    <edge id="e456" source="n6" target="n2">
      <data key="d8"/>
      <data key="d9">
        <y:PolyLineEdge>
          <y:Path sx="0.0" sy="0.0" tx="0.0" ty="0.0"/>
          <y:LineStyle color="#000000" type="line" width="1.0"/>
          <y:Arrows source="none" target="t_shape"/>
          <y:BendStyle smoothed="false"/>
        </y:PolyLineEdge>
      </data>
    </edge>
    <edge id="e457" source="n7" target="n1">
      <data key="d8"/>
      <data key="d9">
        <y:PolyLineEdge>
          <y:Path sx="0.0" sy="0.0" tx="0.0" ty="0.0"/>
          <y:LineStyle color="#000000" type="line" width="1.0"/>
          <y:Arrows source="none" target="t_shape"/>
          <y:BendStyle smoothed="false"/>
        </y:PolyLineEdge>
      </data>
    </edge>
    <edge id="e458" source="n7" target="n2">
      <data key="d8"/>
      <data key="d9">
        <y:PolyLineEdge>
          <y:Path sx="0.0" sy="0.0" tx="0.0" ty="0.0"/>
          <y:LineStyle color="#000000" type="line" width="1.0"/>
          <y:Arrows source="none" target="t_shape"/>
          <y:BendStyle smoothed="false"/>
        </y:PolyLineEdge>
      </data>
    </edge>
    <edge id="e459" source="n83" target="n13">
      <data key="d8"/>
      <data key="d9">
        <y:PolyLineEdge>
          <y:Path sx="0.0" sy="0.0" tx="0.0" ty="0.0"/>
          <y:LineStyle color="#000000" type="line" width="1.0"/>
          <y:Arrows source="none" target="standard"/>
          <y:BendStyle smoothed="false"/>
        </y:PolyLineEdge>
      </data>
    </edge>
    <edge id="e460" source="n83" target="n87">
      <data key="d8"/>
      <data key="d9">
        <y:PolyLineEdge>
          <y:Path sx="0.0" sy="0.0" tx="0.0" ty="0.0"/>
          <y:LineStyle color="#000000" type="line" width="1.0"/>
          <y:Arrows source="none" target="t_shape"/>
          <y:BendStyle smoothed="false"/>
        </y:PolyLineEdge>
      </data>
    </edge>
    <edge id="e461" source="n83" target="n25">
      <data key="d8"/>
      <data key="d9">
        <y:PolyLineEdge>
          <y:Path sx="0.0" sy="0.0" tx="0.0" ty="0.0"/>
          <y:LineStyle color="#000000" type="line" width="1.0"/>
          <y:Arrows source="none" target="t_shape"/>
          <y:BendStyle smoothed="false"/>
        </y:PolyLineEdge>
      </data>
    </edge>
    <edge id="e462" source="n84" target="n86">
      <data key="d8"/>
      <data key="d9">
        <y:PolyLineEdge>
          <y:Path sx="0.0" sy="0.0" tx="0.0" ty="0.0"/>
          <y:LineStyle color="#000000" type="line" width="1.0"/>
          <y:Arrows source="none" target="t_shape"/>
          <y:BendStyle smoothed="false"/>
        </y:PolyLineEdge>
      </data>
    </edge>
    <edge id="e463" source="n84" target="n87">
      <data key="d8"/>
      <data key="d9">
        <y:PolyLineEdge>
          <y:Path sx="0.0" sy="0.0" tx="0.0" ty="0.0"/>
          <y:LineStyle color="#000000" type="line" width="1.0"/>
          <y:Arrows source="none" target="t_shape"/>
          <y:BendStyle smoothed="false"/>
        </y:PolyLineEdge>
      </data>
    </edge>
    <edge id="e464" source="n84" target="n88">
      <data key="d8"/>
      <data key="d9">
        <y:PolyLineEdge>
          <y:Path sx="0.0" sy="0.0" tx="0.0" ty="0.0"/>
          <y:LineStyle color="#000000" type="line" width="1.0"/>
          <y:Arrows source="none" target="t_shape"/>
          <y:BendStyle smoothed="false"/>
        </y:PolyLineEdge>
      </data>
    </edge>
    <edge id="e465" source="n84" target="n89">
      <data key="d8"/>
      <data key="d9">
        <y:PolyLineEdge>
          <y:Path sx="0.0" sy="0.0" tx="0.0" ty="0.0"/>
          <y:LineStyle color="#000000" type="line" width="1.0"/>
          <y:Arrows source="none" target="t_shape"/>
          <y:BendStyle smoothed="false"/>
        </y:PolyLineEdge>
      </data>
    </edge>
    <edge id="e466" source="n84" target="n92">
      <data key="d8"/>
      <data key="d9">
        <y:PolyLineEdge>
          <y:Path sx="0.0" sy="0.0" tx="0.0" ty="0.0"/>
          <y:LineStyle color="#000000" type="line" width="1.0"/>
          <y:Arrows source="none" target="t_shape"/>
          <y:BendStyle smoothed="false"/>
        </y:PolyLineEdge>
      </data>
    </edge>
    <edge id="e467" source="n84" target="n24">
      <data key="d8"/>
      <data key="d9">
        <y:PolyLineEdge>
          <y:Path sx="0.0" sy="0.0" tx="0.0" ty="0.0"/>
          <y:LineStyle color="#000000" type="line" width="1.0"/>
          <y:Arrows source="none" target="t_shape"/>
          <y:BendStyle smoothed="false"/>
        </y:PolyLineEdge>
      </data>
    </edge>
    <edge id="e468" source="n84" target="n25">
      <data key="d8"/>
      <data key="d9">
        <y:PolyLineEdge>
          <y:Path sx="0.0" sy="0.0" tx="0.0" ty="0.0"/>
          <y:LineStyle color="#000000" type="line" width="1.0"/>
          <y:Arrows source="none" target="t_shape"/>
          <y:BendStyle smoothed="false"/>
        </y:PolyLineEdge>
      </data>
    </edge>
    <edge id="e469" source="n84" target="n27">
      <data key="d8"/>
      <data key="d9">
        <y:PolyLineEdge>
          <y:Path sx="0.0" sy="0.0" tx="0.0" ty="0.0"/>
          <y:LineStyle color="#000000" type="line" width="1.0"/>
          <y:Arrows source="none" target="t_shape"/>
          <y:BendStyle smoothed="false"/>
        </y:PolyLineEdge>
      </data>
    </edge>
    <edge id="e470" source="n85" target="n84">
      <data key="d8"/>
      <data key="d9">
        <y:PolyLineEdge>
          <y:Path sx="0.0" sy="0.0" tx="0.0" ty="0.0"/>
          <y:LineStyle color="#000000" type="line" width="1.0"/>
          <y:Arrows source="none" target="standard"/>
          <y:BendStyle smoothed="false"/>
        </y:PolyLineEdge>
      </data>
    </edge>
    <edge id="e471" source="n85" target="n89">
      <data key="d8"/>
      <data key="d9">
        <y:PolyLineEdge>
          <y:Path sx="0.0" sy="0.0" tx="0.0" ty="0.0"/>
          <y:LineStyle color="#000000" type="line" width="1.0"/>
          <y:Arrows source="none" target="t_shape"/>
          <y:BendStyle smoothed="false"/>
        </y:PolyLineEdge>
      </data>
    </edge>
    <edge id="e472" source="n86" target="n152">
      <data key="d8"/>
      <data key="d9">
        <y:PolyLineEdge>
          <y:Path sx="0.0" sy="0.0" tx="0.0" ty="0.0"/>
          <y:LineStyle color="#000000" type="line" width="1.0"/>
          <y:Arrows source="none" target="t_shape"/>
          <y:BendStyle smoothed="false"/>
        </y:PolyLineEdge>
      </data>
    </edge>
    <edge id="e473" source="n86" target="n148">
      <data key="d8"/>
      <data key="d9">
        <y:PolyLineEdge>
          <y:Path sx="0.0" sy="0.0" tx="0.0" ty="0.0"/>
          <y:LineStyle color="#000000" type="line" width="1.0"/>
          <y:Arrows source="none" target="t_shape"/>
          <y:BendStyle smoothed="false"/>
        </y:PolyLineEdge>
      </data>
    </edge>
    <edge id="e474" source="n86" target="n6">
      <data key="d8"/>
      <data key="d9">
        <y:PolyLineEdge>
          <y:Path sx="0.0" sy="0.0" tx="0.0" ty="0.0"/>
          <y:LineStyle color="#000000" type="line" width="1.0"/>
          <y:Arrows source="none" target="standard"/>
          <y:BendStyle smoothed="false"/>
        </y:PolyLineEdge>
      </data>
    </edge>
    <edge id="e475" source="n86" target="n83">
      <data key="d8"/>
      <data key="d9">
        <y:PolyLineEdge>
          <y:Path sx="0.0" sy="0.0" tx="0.0" ty="0.0"/>
          <y:LineStyle color="#000000" type="line" width="1.0"/>
          <y:Arrows source="none" target="t_shape"/>
          <y:BendStyle smoothed="false"/>
        </y:PolyLineEdge>
      </data>
    </edge>
    <edge id="e476" source="n86" target="n87">
      <data key="d8"/>
      <data key="d9">
        <y:PolyLineEdge>
          <y:Path sx="0.0" sy="0.0" tx="0.0" ty="0.0"/>
          <y:LineStyle color="#000000" type="line" width="1.0"/>
          <y:Arrows source="none" target="standard"/>
          <y:BendStyle smoothed="false"/>
        </y:PolyLineEdge>
      </data>
    </edge>
    <edge id="e477" source="n86" target="n88">
      <data key="d8"/>
      <data key="d9">
        <y:PolyLineEdge>
          <y:Path sx="0.0" sy="0.0" tx="0.0" ty="0.0"/>
          <y:LineStyle color="#000000" type="line" width="1.0"/>
          <y:Arrows source="none" target="standard"/>
          <y:BendStyle smoothed="false"/>
        </y:PolyLineEdge>
      </data>
    </edge>
    <edge id="e478" source="n86" target="n92">
      <data key="d8"/>
      <data key="d9">
        <y:PolyLineEdge>
          <y:Path sx="0.0" sy="0.0" tx="0.0" ty="0.0"/>
          <y:LineStyle color="#000000" type="line" width="1.0"/>
          <y:Arrows source="none" target="standard"/>
          <y:BendStyle smoothed="false"/>
        </y:PolyLineEdge>
      </data>
    </edge>
    <edge id="e479" source="n86" target="n26">
      <data key="d8"/>
      <data key="d9">
        <y:PolyLineEdge>
          <y:Path sx="0.0" sy="0.0" tx="0.0" ty="0.0"/>
          <y:LineStyle color="#000000" type="line" width="1.0"/>
          <y:Arrows source="none" target="standard"/>
          <y:BendStyle smoothed="false"/>
        </y:PolyLineEdge>
      </data>
    </edge>
    <edge id="e480" source="n87" target="n84">
      <data key="d8"/>
      <data key="d9">
        <y:PolyLineEdge>
          <y:Path sx="0.0" sy="0.0" tx="0.0" ty="0.0"/>
          <y:LineStyle color="#000000" type="line" width="1.0"/>
          <y:Arrows source="none" target="t_shape"/>
          <y:BendStyle smoothed="false"/>
        </y:PolyLineEdge>
      </data>
    </edge>
    <edge id="e481" source="n87" target="n85">
      <data key="d8"/>
      <data key="d9">
        <y:PolyLineEdge>
          <y:Path sx="0.0" sy="0.0" tx="0.0" ty="0.0"/>
          <y:LineStyle color="#000000" type="line" width="1.0"/>
          <y:Arrows source="none" target="t_shape"/>
          <y:BendStyle smoothed="false"/>
        </y:PolyLineEdge>
      </data>
    </edge>
    <edge id="e482" source="n87" target="n87">
      <data key="d8"/>
      <data key="d9">
        <y:PolyLineEdge>
          <y:Path sx="0.0" sy="0.0" tx="0.0" ty="0.0">
            <y:Point x="12853.353833117391" y="6115.842579129766"/>
          </y:Path>
          <y:LineStyle color="#000000" type="line" width="1.0"/>
          <y:Arrows source="none" target="standard"/>
          <y:BendStyle smoothed="false"/>
        </y:PolyLineEdge>
      </data>
    </edge>
    <edge id="e483" source="n88" target="n79">
      <data key="d8"/>
      <data key="d9">
        <y:PolyLineEdge>
          <y:Path sx="0.0" sy="0.0" tx="0.0" ty="0.0"/>
          <y:LineStyle color="#000000" type="line" width="1.0"/>
          <y:Arrows source="none" target="standard"/>
          <y:BendStyle smoothed="false"/>
        </y:PolyLineEdge>
      </data>
    </edge>
    <edge id="e484" source="n88" target="n156">
      <data key="d8"/>
      <data key="d9">
        <y:PolyLineEdge>
          <y:Path sx="0.0" sy="0.0" tx="0.0" ty="0.0"/>
          <y:LineStyle color="#000000" type="line" width="1.0"/>
          <y:Arrows source="none" target="standard"/>
          <y:BendStyle smoothed="false"/>
        </y:PolyLineEdge>
      </data>
    </edge>
    <edge id="e485" source="n88" target="n86">
      <data key="d8"/>
      <data key="d9">
        <y:PolyLineEdge>
          <y:Path sx="0.0" sy="0.0" tx="0.0" ty="0.0"/>
          <y:LineStyle color="#000000" type="line" width="1.0"/>
          <y:Arrows source="none" target="standard"/>
          <y:BendStyle smoothed="false"/>
        </y:PolyLineEdge>
      </data>
    </edge>
    <edge id="e486" source="n88" target="n87">
      <data key="d8"/>
      <data key="d9">
        <y:PolyLineEdge>
          <y:Path sx="0.0" sy="0.0" tx="0.0" ty="0.0"/>
          <y:LineStyle color="#000000" type="line" width="1.0"/>
          <y:Arrows source="none" target="standard"/>
          <y:BendStyle smoothed="false"/>
        </y:PolyLineEdge>
      </data>
    </edge>
    <edge id="e487" source="n88" target="n88">
      <data key="d8"/>
      <data key="d9">
        <y:PolyLineEdge>
          <y:Path sx="0.0" sy="0.0" tx="0.0" ty="0.0">
            <y:Point x="12736.537029079589" y="6219.727252408664"/>
          </y:Path>
          <y:LineStyle color="#000000" type="line" width="1.0"/>
          <y:Arrows source="none" target="standard"/>
          <y:BendStyle smoothed="false"/>
        </y:PolyLineEdge>
      </data>
    </edge>
    <edge id="e488" source="n88" target="n89">
      <data key="d8"/>
      <data key="d9">
        <y:PolyLineEdge>
          <y:Path sx="0.0" sy="0.0" tx="0.0" ty="0.0"/>
          <y:LineStyle color="#000000" type="line" width="1.0"/>
          <y:Arrows source="none" target="standard"/>
          <y:BendStyle smoothed="false"/>
        </y:PolyLineEdge>
      </data>
    </edge>
    <edge id="e489" source="n88" target="n90">
      <data key="d8"/>
      <data key="d9">
        <y:PolyLineEdge>
          <y:Path sx="0.0" sy="0.0" tx="0.0" ty="0.0"/>
          <y:LineStyle color="#000000" type="line" width="1.0"/>
          <y:Arrows source="none" target="standard"/>
          <y:BendStyle smoothed="false"/>
        </y:PolyLineEdge>
      </data>
    </edge>
    <edge id="e490" source="n88" target="n91">
      <data key="d8"/>
      <data key="d9">
        <y:PolyLineEdge>
          <y:Path sx="0.0" sy="0.0" tx="0.0" ty="0.0"/>
          <y:LineStyle color="#000000" type="line" width="1.0"/>
          <y:Arrows source="none" target="standard"/>
          <y:BendStyle smoothed="false"/>
        </y:PolyLineEdge>
      </data>
    </edge>
    <edge id="e491" source="n88" target="n92">
      <data key="d8"/>
      <data key="d9">
        <y:PolyLineEdge>
          <y:Path sx="0.0" sy="0.0" tx="0.0" ty="0.0"/>
          <y:LineStyle color="#000000" type="line" width="1.0"/>
          <y:Arrows source="none" target="standard"/>
          <y:BendStyle smoothed="false"/>
        </y:PolyLineEdge>
      </data>
    </edge>
    <edge id="e492" source="n88" target="n94">
      <data key="d8"/>
      <data key="d9">
        <y:PolyLineEdge>
          <y:Path sx="0.0" sy="0.0" tx="0.0" ty="0.0"/>
          <y:LineStyle color="#000000" type="line" width="1.0"/>
          <y:Arrows source="none" target="standard"/>
          <y:BendStyle smoothed="false"/>
        </y:PolyLineEdge>
      </data>
    </edge>
    <edge id="e493" source="n88" target="n24">
      <data key="d8"/>
      <data key="d9">
        <y:PolyLineEdge>
          <y:Path sx="0.0" sy="0.0" tx="0.0" ty="0.0"/>
          <y:LineStyle color="#000000" type="line" width="1.0"/>
          <y:Arrows source="none" target="standard"/>
          <y:BendStyle smoothed="false"/>
        </y:PolyLineEdge>
      </data>
    </edge>
    <edge id="e494" source="n88" target="n25">
      <data key="d8"/>
      <data key="d9">
        <y:PolyLineEdge>
          <y:Path sx="0.0" sy="0.0" tx="0.0" ty="0.0"/>
          <y:LineStyle color="#000000" type="line" width="1.0"/>
          <y:Arrows source="none" target="standard"/>
          <y:BendStyle smoothed="false"/>
        </y:PolyLineEdge>
      </data>
    </edge>
    <edge id="e495" source="n88" target="n27">
      <data key="d8"/>
      <data key="d9">
        <y:PolyLineEdge>
          <y:Path sx="0.0" sy="0.0" tx="0.0" ty="0.0"/>
          <y:LineStyle color="#000000" type="line" width="1.0"/>
          <y:Arrows source="none" target="standard"/>
          <y:BendStyle smoothed="false"/>
        </y:PolyLineEdge>
      </data>
    </edge>
    <edge id="e496" source="n88" target="n39">
      <data key="d8"/>
      <data key="d9">
        <y:PolyLineEdge>
          <y:Path sx="0.0" sy="0.0" tx="0.0" ty="0.0"/>
          <y:LineStyle color="#000000" type="line" width="1.0"/>
          <y:Arrows source="none" target="standard"/>
          <y:BendStyle smoothed="false"/>
        </y:PolyLineEdge>
      </data>
    </edge>
    <edge id="e497" source="n88" target="n53">
      <data key="d8"/>
      <data key="d9">
        <y:PolyLineEdge>
          <y:Path sx="0.0" sy="0.0" tx="0.0" ty="0.0"/>
          <y:LineStyle color="#000000" type="line" width="1.0"/>
          <y:Arrows source="none" target="t_shape"/>
          <y:BendStyle smoothed="false"/>
        </y:PolyLineEdge>
      </data>
    </edge>
    <edge id="e498" source="n89" target="n19">
      <data key="d8"/>
      <data key="d9">
        <y:PolyLineEdge>
          <y:Path sx="0.0" sy="0.0" tx="0.0" ty="0.0"/>
          <y:LineStyle color="#000000" type="line" width="1.0"/>
          <y:Arrows source="none" target="t_shape"/>
          <y:BendStyle smoothed="false"/>
        </y:PolyLineEdge>
      </data>
    </edge>
    <edge id="e499" source="n89" target="n83">
      <data key="d8"/>
      <data key="d9">
        <y:PolyLineEdge>
          <y:Path sx="0.0" sy="0.0" tx="0.0" ty="0.0"/>
          <y:LineStyle color="#000000" type="line" width="1.0"/>
          <y:Arrows source="none" target="t_shape"/>
          <y:BendStyle smoothed="false"/>
        </y:PolyLineEdge>
      </data>
    </edge>
    <edge id="e500" source="n89" target="n84">
      <data key="d8"/>
      <data key="d9">
        <y:PolyLineEdge>
          <y:Path sx="0.0" sy="0.0" tx="0.0" ty="0.0"/>
          <y:LineStyle color="#000000" type="line" width="1.0"/>
          <y:Arrows source="none" target="t_shape"/>
          <y:BendStyle smoothed="false"/>
        </y:PolyLineEdge>
      </data>
    </edge>
    <edge id="e501" source="n89" target="n85">
      <data key="d8"/>
      <data key="d9">
        <y:PolyLineEdge>
          <y:Path sx="0.0" sy="0.0" tx="0.0" ty="0.0"/>
          <y:LineStyle color="#000000" type="line" width="1.0"/>
          <y:Arrows source="none" target="t_shape"/>
          <y:BendStyle smoothed="false"/>
        </y:PolyLineEdge>
      </data>
    </edge>
    <edge id="e502" source="n89" target="n89">
      <data key="d8"/>
      <data key="d9">
        <y:PolyLineEdge>
          <y:Path sx="0.0" sy="0.0" tx="0.0" ty="0.0">
            <y:Point x="12825.072307233531" y="6238.039577114419"/>
          </y:Path>
          <y:LineStyle color="#000000" type="line" width="1.0"/>
          <y:Arrows source="none" target="standard"/>
          <y:BendStyle smoothed="false"/>
        </y:PolyLineEdge>
      </data>
    </edge>
    <edge id="e503" source="n89" target="n92">
      <data key="d8"/>
      <data key="d9">
        <y:PolyLineEdge>
          <y:Path sx="0.0" sy="0.0" tx="0.0" ty="0.0"/>
          <y:LineStyle color="#000000" type="line" width="1.0"/>
          <y:Arrows source="none" target="t_shape"/>
          <y:BendStyle smoothed="false"/>
        </y:PolyLineEdge>
      </data>
    </edge>
    <edge id="e504" source="n89" target="n26">
      <data key="d8"/>
      <data key="d9">
        <y:PolyLineEdge>
          <y:Path sx="0.0" sy="0.0" tx="0.0" ty="0.0"/>
          <y:LineStyle color="#000000" type="line" width="1.0"/>
          <y:Arrows source="none" target="standard"/>
          <y:BendStyle smoothed="false"/>
        </y:PolyLineEdge>
      </data>
    </edge>
    <edge id="e505" source="n89" target="n27">
      <data key="d8"/>
      <data key="d9">
        <y:PolyLineEdge>
          <y:Path sx="0.0" sy="0.0" tx="0.0" ty="0.0"/>
          <y:LineStyle color="#000000" type="line" width="1.0"/>
          <y:Arrows source="none" target="standard"/>
          <y:BendStyle smoothed="false"/>
        </y:PolyLineEdge>
      </data>
    </edge>
    <edge id="e506" source="n89" target="n39">
      <data key="d8"/>
      <data key="d9">
        <y:PolyLineEdge>
          <y:Path sx="0.0" sy="0.0" tx="0.0" ty="0.0"/>
          <y:LineStyle color="#000000" type="line" width="1.0"/>
          <y:Arrows source="none" target="standard"/>
          <y:BendStyle smoothed="false"/>
        </y:PolyLineEdge>
      </data>
    </edge>
    <edge id="e507" source="n90" target="n91">
      <data key="d8"/>
      <data key="d9">
        <y:PolyLineEdge>
          <y:Path sx="0.0" sy="0.0" tx="0.0" ty="0.0"/>
          <y:LineStyle color="#000000" type="line" width="1.0"/>
          <y:Arrows source="none" target="standard"/>
          <y:BendStyle smoothed="false"/>
        </y:PolyLineEdge>
      </data>
    </edge>
    <edge id="e508" source="n90" target="n92">
      <data key="d8"/>
      <data key="d9">
        <y:PolyLineEdge>
          <y:Path sx="0.0" sy="0.0" tx="0.0" ty="0.0"/>
          <y:LineStyle color="#000000" type="line" width="1.0"/>
          <y:Arrows source="none" target="standard"/>
          <y:BendStyle smoothed="false"/>
        </y:PolyLineEdge>
      </data>
    </edge>
    <edge id="e509" source="n90" target="n93">
      <data key="d8"/>
      <data key="d9">
        <y:PolyLineEdge>
          <y:Path sx="0.0" sy="0.0" tx="0.0" ty="0.0"/>
          <y:LineStyle color="#000000" type="line" width="1.0"/>
          <y:Arrows source="none" target="standard"/>
          <y:BendStyle smoothed="false"/>
        </y:PolyLineEdge>
      </data>
    </edge>
    <edge id="e510" source="n91" target="n89">
      <data key="d8"/>
      <data key="d9">
        <y:PolyLineEdge>
          <y:Path sx="0.0" sy="0.0" tx="0.0" ty="0.0"/>
          <y:LineStyle color="#000000" type="line" width="1.0"/>
          <y:Arrows source="none" target="standard"/>
          <y:BendStyle smoothed="false"/>
        </y:PolyLineEdge>
      </data>
    </edge>
    <edge id="e511" source="n91" target="n90">
      <data key="d8"/>
      <data key="d9">
        <y:PolyLineEdge>
          <y:Path sx="0.0" sy="0.0" tx="0.0" ty="0.0"/>
          <y:LineStyle color="#000000" type="line" width="1.0"/>
          <y:Arrows source="none" target="standard"/>
          <y:BendStyle smoothed="false"/>
        </y:PolyLineEdge>
      </data>
    </edge>
    <edge id="e512" source="n91" target="n91">
      <data key="d8"/>
      <data key="d9">
        <y:PolyLineEdge>
          <y:Path sx="0.0" sy="0.0" tx="0.0" ty="0.0">
            <y:Point x="12613.369582271029" y="6148.109182645606"/>
          </y:Path>
          <y:LineStyle color="#000000" type="line" width="1.0"/>
          <y:Arrows source="none" target="standard"/>
          <y:BendStyle smoothed="false"/>
        </y:PolyLineEdge>
      </data>
    </edge>
    <edge id="e513" source="n91" target="n92">
      <data key="d8"/>
      <data key="d9">
        <y:PolyLineEdge>
          <y:Path sx="0.0" sy="0.0" tx="0.0" ty="0.0"/>
          <y:LineStyle color="#000000" type="line" width="1.0"/>
          <y:Arrows source="none" target="standard"/>
          <y:BendStyle smoothed="false"/>
        </y:PolyLineEdge>
      </data>
    </edge>
    <edge id="e514" source="n91" target="n93">
      <data key="d8"/>
      <data key="d9">
        <y:PolyLineEdge>
          <y:Path sx="0.0" sy="0.0" tx="0.0" ty="0.0"/>
          <y:LineStyle color="#000000" type="line" width="1.0"/>
          <y:Arrows source="none" target="standard"/>
          <y:BendStyle smoothed="false"/>
        </y:PolyLineEdge>
      </data>
    </edge>
    <edge id="e515" source="n92" target="n90">
      <data key="d8"/>
      <data key="d9">
        <y:PolyLineEdge>
          <y:Path sx="0.0" sy="0.0" tx="0.0" ty="0.0"/>
          <y:LineStyle color="#000000" type="line" width="1.0"/>
          <y:Arrows source="none" target="standard"/>
          <y:BendStyle smoothed="false"/>
        </y:PolyLineEdge>
      </data>
    </edge>
    <edge id="e516" source="n92" target="n91">
      <data key="d8"/>
      <data key="d9">
        <y:PolyLineEdge>
          <y:Path sx="0.0" sy="0.0" tx="0.0" ty="0.0"/>
          <y:LineStyle color="#000000" type="line" width="1.0"/>
          <y:Arrows source="none" target="standard"/>
          <y:BendStyle smoothed="false"/>
        </y:PolyLineEdge>
      </data>
    </edge>
    <edge id="e517" source="n92" target="n93">
      <data key="d8"/>
      <data key="d9">
        <y:PolyLineEdge>
          <y:Path sx="0.0" sy="0.0" tx="0.0" ty="0.0"/>
          <y:LineStyle color="#000000" type="line" width="1.0"/>
          <y:Arrows source="none" target="standard"/>
          <y:BendStyle smoothed="false"/>
        </y:PolyLineEdge>
      </data>
    </edge>
    <edge id="e518" source="n93" target="n89">
      <data key="d8"/>
      <data key="d9">
        <y:PolyLineEdge>
          <y:Path sx="0.0" sy="0.0" tx="0.0" ty="0.0"/>
          <y:LineStyle color="#000000" type="line" width="1.0"/>
          <y:Arrows source="none" target="standard"/>
          <y:BendStyle smoothed="false"/>
        </y:PolyLineEdge>
      </data>
    </edge>
    <edge id="e519" source="n93" target="n90">
      <data key="d8"/>
      <data key="d9">
        <y:PolyLineEdge>
          <y:Path sx="0.0" sy="0.0" tx="0.0" ty="0.0"/>
          <y:LineStyle color="#000000" type="line" width="1.0"/>
          <y:Arrows source="none" target="standard"/>
          <y:BendStyle smoothed="false"/>
        </y:PolyLineEdge>
      </data>
    </edge>
    <edge id="e520" source="n93" target="n91">
      <data key="d8"/>
      <data key="d9">
        <y:PolyLineEdge>
          <y:Path sx="0.0" sy="0.0" tx="0.0" ty="0.0"/>
          <y:LineStyle color="#000000" type="line" width="1.0"/>
          <y:Arrows source="none" target="standard"/>
          <y:BendStyle smoothed="false"/>
        </y:PolyLineEdge>
      </data>
    </edge>
    <edge id="e521" source="n93" target="n92">
      <data key="d8"/>
      <data key="d9">
        <y:PolyLineEdge>
          <y:Path sx="0.0" sy="0.0" tx="0.0" ty="0.0"/>
          <y:LineStyle color="#000000" type="line" width="1.0"/>
          <y:Arrows source="none" target="standard"/>
          <y:BendStyle smoothed="false"/>
        </y:PolyLineEdge>
      </data>
    </edge>
    <edge id="e522" source="n93" target="n39">
      <data key="d8"/>
      <data key="d9">
        <y:PolyLineEdge>
          <y:Path sx="0.0" sy="0.0" tx="0.0" ty="0.0"/>
          <y:LineStyle color="#000000" type="line" width="1.0"/>
          <y:Arrows source="none" target="standard"/>
          <y:BendStyle smoothed="false"/>
        </y:PolyLineEdge>
      </data>
    </edge>
    <edge id="e523" source="n93" target="n42">
      <data key="d8"/>
      <data key="d9">
        <y:PolyLineEdge>
          <y:Path sx="0.0" sy="0.0" tx="0.0" ty="0.0"/>
          <y:LineStyle color="#000000" type="line" width="1.0"/>
          <y:Arrows source="none" target="standard"/>
          <y:BendStyle smoothed="false"/>
        </y:PolyLineEdge>
      </data>
    </edge>
    <edge id="e524" source="n94" target="n92">
      <data key="d8"/>
      <data key="d9">
        <y:PolyLineEdge>
          <y:Path sx="0.0" sy="0.0" tx="0.0" ty="0.0"/>
          <y:LineStyle color="#000000" type="line" width="1.0"/>
          <y:Arrows source="none" target="t_shape"/>
          <y:BendStyle smoothed="false"/>
        </y:PolyLineEdge>
      </data>
    </edge>
    <edge id="e525" source="n24" target="n31">
      <data key="d8"/>
      <data key="d9">
        <y:PolyLineEdge>
          <y:Path sx="0.0" sy="0.0" tx="0.0" ty="0.0"/>
          <y:LineStyle color="#000000" type="line" width="1.0"/>
          <y:Arrows source="none" target="standard"/>
          <y:BendStyle smoothed="false"/>
        </y:PolyLineEdge>
      </data>
    </edge>
    <edge id="e526" source="n25" target="n31">
      <data key="d8"/>
      <data key="d9">
        <y:PolyLineEdge>
          <y:Path sx="0.0" sy="0.0" tx="0.0" ty="0.0"/>
          <y:LineStyle color="#000000" type="line" width="1.0"/>
          <y:Arrows source="none" target="standard"/>
          <y:BendStyle smoothed="false"/>
        </y:PolyLineEdge>
      </data>
    </edge>
    <edge id="e527" source="n25" target="n37">
      <data key="d8"/>
      <data key="d9">
        <y:PolyLineEdge>
          <y:Path sx="0.0" sy="0.0" tx="0.0" ty="0.0"/>
          <y:LineStyle color="#000000" type="line" width="1.0"/>
          <y:Arrows source="none" target="t_shape"/>
          <y:BendStyle smoothed="false"/>
        </y:PolyLineEdge>
      </data>
    </edge>
    <edge id="e528" source="n25" target="n38">
      <data key="d8"/>
      <data key="d9">
        <y:PolyLineEdge>
          <y:Path sx="0.0" sy="0.0" tx="0.0" ty="0.0"/>
          <y:LineStyle color="#000000" type="line" width="1.0"/>
          <y:Arrows source="none" target="t_shape"/>
          <y:BendStyle smoothed="false"/>
        </y:PolyLineEdge>
      </data>
    </edge>
    <edge id="e529" source="n26" target="n24">
      <data key="d8"/>
      <data key="d9">
        <y:PolyLineEdge>
          <y:Path sx="0.0" sy="0.0" tx="0.0" ty="0.0"/>
          <y:LineStyle color="#000000" type="line" width="1.0"/>
          <y:Arrows source="none" target="standard"/>
          <y:BendStyle smoothed="false"/>
        </y:PolyLineEdge>
      </data>
    </edge>
    <edge id="e530" source="n26" target="n27">
      <data key="d8"/>
      <data key="d9">
        <y:PolyLineEdge>
          <y:Path sx="0.0" sy="0.0" tx="0.0" ty="0.0"/>
          <y:LineStyle color="#000000" type="line" width="1.0"/>
          <y:Arrows source="none" target="standard"/>
          <y:BendStyle smoothed="false"/>
        </y:PolyLineEdge>
      </data>
    </edge>
    <edge id="e531" source="n26" target="n29">
      <data key="d8"/>
      <data key="d9">
        <y:PolyLineEdge>
          <y:Path sx="0.0" sy="0.0" tx="0.0" ty="0.0"/>
          <y:LineStyle color="#000000" type="line" width="1.0"/>
          <y:Arrows source="none" target="standard"/>
          <y:BendStyle smoothed="false"/>
        </y:PolyLineEdge>
      </data>
    </edge>
    <edge id="e532" source="n26" target="n30">
      <data key="d8"/>
      <data key="d9">
        <y:PolyLineEdge>
          <y:Path sx="0.0" sy="0.0" tx="0.0" ty="0.0"/>
          <y:LineStyle color="#000000" type="line" width="1.0"/>
          <y:Arrows source="none" target="standard"/>
          <y:BendStyle smoothed="false"/>
        </y:PolyLineEdge>
      </data>
    </edge>
    <edge id="e533" source="n26" target="n33">
      <data key="d8"/>
      <data key="d9">
        <y:PolyLineEdge>
          <y:Path sx="0.0" sy="0.0" tx="0.0" ty="0.0"/>
          <y:LineStyle color="#000000" type="line" width="1.0"/>
          <y:Arrows source="none" target="standard"/>
          <y:BendStyle smoothed="false"/>
        </y:PolyLineEdge>
      </data>
    </edge>
    <edge id="e534" source="n26" target="n46">
      <data key="d8"/>
      <data key="d9">
        <y:PolyLineEdge>
          <y:Path sx="0.0" sy="0.0" tx="0.0" ty="0.0"/>
          <y:LineStyle color="#000000" type="line" width="1.0"/>
          <y:Arrows source="none" target="standard"/>
          <y:BendStyle smoothed="false"/>
        </y:PolyLineEdge>
      </data>
    </edge>
    <edge id="e535" source="n27" target="n92">
      <data key="d8"/>
      <data key="d9">
        <y:PolyLineEdge>
          <y:Path sx="0.0" sy="0.0" tx="0.0" ty="0.0"/>
          <y:LineStyle color="#000000" type="line" width="1.0"/>
          <y:Arrows source="none" target="t_shape"/>
          <y:BendStyle smoothed="false"/>
        </y:PolyLineEdge>
      </data>
    </edge>
    <edge id="e536" source="n27" target="n26">
      <data key="d8"/>
      <data key="d9">
        <y:PolyLineEdge>
          <y:Path sx="0.0" sy="0.0" tx="0.0" ty="0.0"/>
          <y:LineStyle color="#000000" type="line" width="1.0"/>
          <y:Arrows source="none" target="standard"/>
          <y:BendStyle smoothed="false"/>
        </y:PolyLineEdge>
      </data>
    </edge>
    <edge id="e537" source="n27" target="n30">
      <data key="d8"/>
      <data key="d9">
        <y:PolyLineEdge>
          <y:Path sx="0.0" sy="0.0" tx="0.0" ty="0.0"/>
          <y:LineStyle color="#000000" type="line" width="1.0"/>
          <y:Arrows source="none" target="standard"/>
          <y:BendStyle smoothed="false"/>
        </y:PolyLineEdge>
      </data>
    </edge>
    <edge id="e538" source="n27" target="n31">
      <data key="d8"/>
      <data key="d9">
        <y:PolyLineEdge>
          <y:Path sx="0.0" sy="0.0" tx="0.0" ty="0.0"/>
          <y:LineStyle color="#000000" type="line" width="1.0"/>
          <y:Arrows source="none" target="standard"/>
          <y:BendStyle smoothed="false"/>
        </y:PolyLineEdge>
      </data>
    </edge>
    <edge id="e539" source="n27" target="n38">
      <data key="d8"/>
      <data key="d9">
        <y:PolyLineEdge>
          <y:Path sx="0.0" sy="0.0" tx="0.0" ty="0.0"/>
          <y:LineStyle color="#000000" type="line" width="1.0"/>
          <y:Arrows source="none" target="t_shape"/>
          <y:BendStyle smoothed="false"/>
        </y:PolyLineEdge>
      </data>
    </edge>
    <edge id="e540" source="n27" target="n39">
      <data key="d8"/>
      <data key="d9">
        <y:PolyLineEdge>
          <y:Path sx="0.0" sy="0.0" tx="0.0" ty="0.0"/>
          <y:LineStyle color="#000000" type="line" width="1.0"/>
          <y:Arrows source="none" target="standard"/>
          <y:BendStyle smoothed="false"/>
        </y:PolyLineEdge>
      </data>
    </edge>
    <edge id="e541" source="n28" target="n30">
      <data key="d8"/>
      <data key="d9">
        <y:PolyLineEdge>
          <y:Path sx="0.0" sy="0.0" tx="0.0" ty="0.0"/>
          <y:LineStyle color="#000000" type="line" width="1.0"/>
          <y:Arrows source="none" target="t_shape"/>
          <y:BendStyle smoothed="false"/>
        </y:PolyLineEdge>
      </data>
    </edge>
    <edge id="e542" source="n28" target="n35">
      <data key="d8"/>
      <data key="d9">
        <y:PolyLineEdge>
          <y:Path sx="0.0" sy="0.0" tx="0.0" ty="0.0"/>
          <y:LineStyle color="#000000" type="line" width="1.0"/>
          <y:Arrows source="none" target="t_shape"/>
          <y:BendStyle smoothed="false"/>
        </y:PolyLineEdge>
      </data>
    </edge>
    <edge id="e543" source="n29" target="n26">
      <data key="d8"/>
      <data key="d9">
        <y:PolyLineEdge>
          <y:Path sx="0.0" sy="0.0" tx="0.0" ty="0.0"/>
          <y:LineStyle color="#000000" type="line" width="1.0"/>
          <y:Arrows source="none" target="standard"/>
          <y:BendStyle smoothed="false"/>
        </y:PolyLineEdge>
      </data>
    </edge>
    <edge id="e544" source="n29" target="n32">
      <data key="d8"/>
      <data key="d9">
        <y:PolyLineEdge>
          <y:Path sx="0.0" sy="0.0" tx="0.0" ty="0.0"/>
          <y:LineStyle color="#000000" type="line" width="1.0"/>
          <y:Arrows source="none" target="standard"/>
          <y:BendStyle smoothed="false"/>
        </y:PolyLineEdge>
      </data>
    </edge>
    <edge id="e545" source="n30" target="n70">
      <data key="d8"/>
      <data key="d9">
        <y:PolyLineEdge>
          <y:Path sx="0.0" sy="0.0" tx="0.0" ty="0.0"/>
          <y:LineStyle color="#000000" type="line" width="1.0"/>
          <y:Arrows source="none" target="t_shape"/>
          <y:BendStyle smoothed="false"/>
        </y:PolyLineEdge>
      </data>
    </edge>
    <edge id="e546" source="n30" target="n151">
      <data key="d8"/>
      <data key="d9">
        <y:PolyLineEdge>
          <y:Path sx="0.0" sy="0.0" tx="0.0" ty="0.0"/>
          <y:LineStyle color="#000000" type="line" width="1.0"/>
          <y:Arrows source="none" target="t_shape"/>
          <y:BendStyle smoothed="false"/>
        </y:PolyLineEdge>
      </data>
    </edge>
    <edge id="e547" source="n30" target="n91">
      <data key="d8"/>
      <data key="d9">
        <y:PolyLineEdge>
          <y:Path sx="0.0" sy="0.0" tx="0.0" ty="0.0"/>
          <y:LineStyle color="#000000" type="line" width="1.0"/>
          <y:Arrows source="none" target="t_shape"/>
          <y:BendStyle smoothed="false"/>
        </y:PolyLineEdge>
      </data>
    </edge>
    <edge id="e548" source="n30" target="n25">
      <data key="d8"/>
      <data key="d9">
        <y:PolyLineEdge>
          <y:Path sx="0.0" sy="0.0" tx="0.0" ty="0.0"/>
          <y:LineStyle color="#000000" type="line" width="1.0"/>
          <y:Arrows source="none" target="t_shape"/>
          <y:BendStyle smoothed="false"/>
        </y:PolyLineEdge>
      </data>
    </edge>
    <edge id="e549" source="n30" target="n26">
      <data key="d8"/>
      <data key="d9">
        <y:PolyLineEdge>
          <y:Path sx="0.0" sy="0.0" tx="0.0" ty="0.0"/>
          <y:LineStyle color="#000000" type="line" width="1.0"/>
          <y:Arrows source="none" target="standard"/>
          <y:BendStyle smoothed="false"/>
        </y:PolyLineEdge>
      </data>
    </edge>
    <edge id="e550" source="n30" target="n28">
      <data key="d8"/>
      <data key="d9">
        <y:PolyLineEdge>
          <y:Path sx="0.0" sy="0.0" tx="0.0" ty="0.0"/>
          <y:LineStyle color="#000000" type="line" width="1.0"/>
          <y:Arrows source="none" target="t_shape"/>
          <y:BendStyle smoothed="false"/>
        </y:PolyLineEdge>
      </data>
    </edge>
    <edge id="e551" source="n30" target="n32">
      <data key="d8"/>
      <data key="d9">
        <y:PolyLineEdge>
          <y:Path sx="0.0" sy="0.0" tx="0.0" ty="0.0"/>
          <y:LineStyle color="#000000" type="line" width="1.0"/>
          <y:Arrows source="none" target="standard"/>
          <y:BendStyle smoothed="false"/>
        </y:PolyLineEdge>
      </data>
    </edge>
    <edge id="e552" source="n30" target="n36">
      <data key="d8"/>
      <data key="d9">
        <y:PolyLineEdge>
          <y:Path sx="0.0" sy="0.0" tx="0.0" ty="0.0"/>
          <y:LineStyle color="#000000" type="line" width="1.0"/>
          <y:Arrows source="none" target="standard"/>
          <y:BendStyle smoothed="false"/>
        </y:PolyLineEdge>
      </data>
    </edge>
    <edge id="e553" source="n30" target="n45">
      <data key="d8"/>
      <data key="d9">
        <y:PolyLineEdge>
          <y:Path sx="0.0" sy="0.0" tx="0.0" ty="0.0"/>
          <y:LineStyle color="#000000" type="line" width="1.0"/>
          <y:Arrows source="none" target="standard"/>
          <y:BendStyle smoothed="false"/>
        </y:PolyLineEdge>
      </data>
    </edge>
    <edge id="e554" source="n30" target="n46">
      <data key="d8"/>
      <data key="d9">
        <y:PolyLineEdge>
          <y:Path sx="0.0" sy="0.0" tx="0.0" ty="0.0"/>
          <y:LineStyle color="#000000" type="line" width="1.0"/>
          <y:Arrows source="none" target="standard"/>
          <y:BendStyle smoothed="false"/>
        </y:PolyLineEdge>
      </data>
    </edge>
    <edge id="e555" source="n30" target="n54">
      <data key="d8"/>
      <data key="d9">
        <y:PolyLineEdge>
          <y:Path sx="0.0" sy="0.0" tx="0.0" ty="0.0"/>
          <y:LineStyle color="#000000" type="line" width="1.0"/>
          <y:Arrows source="none" target="standard"/>
          <y:BendStyle smoothed="false"/>
        </y:PolyLineEdge>
      </data>
    </edge>
    <edge id="e556" source="n30" target="n55">
      <data key="d8"/>
      <data key="d9">
        <y:PolyLineEdge>
          <y:Path sx="0.0" sy="0.0" tx="0.0" ty="0.0"/>
          <y:LineStyle color="#000000" type="line" width="1.0"/>
          <y:Arrows source="none" target="standard"/>
          <y:BendStyle smoothed="false"/>
        </y:PolyLineEdge>
      </data>
    </edge>
    <edge id="e557" source="n31" target="n19">
      <data key="d8"/>
      <data key="d9">
        <y:PolyLineEdge>
          <y:Path sx="0.0" sy="0.0" tx="0.0" ty="0.0"/>
          <y:LineStyle color="#000000" type="line" width="1.0"/>
          <y:Arrows source="none" target="t_shape"/>
          <y:BendStyle smoothed="false"/>
        </y:PolyLineEdge>
      </data>
    </edge>
    <edge id="e558" source="n31" target="n84">
      <data key="d8"/>
      <data key="d9">
        <y:PolyLineEdge>
          <y:Path sx="0.0" sy="0.0" tx="0.0" ty="0.0"/>
          <y:LineStyle color="#000000" type="line" width="1.0"/>
          <y:Arrows source="none" target="t_shape"/>
          <y:BendStyle smoothed="false"/>
        </y:PolyLineEdge>
      </data>
    </edge>
    <edge id="e559" source="n31" target="n85">
      <data key="d8"/>
      <data key="d9">
        <y:PolyLineEdge>
          <y:Path sx="0.0" sy="0.0" tx="0.0" ty="0.0"/>
          <y:LineStyle color="#000000" type="line" width="1.0"/>
          <y:Arrows source="none" target="t_shape"/>
          <y:BendStyle smoothed="false"/>
        </y:PolyLineEdge>
      </data>
    </edge>
    <edge id="e560" source="n31" target="n88">
      <data key="d8"/>
      <data key="d9">
        <y:PolyLineEdge>
          <y:Path sx="0.0" sy="0.0" tx="0.0" ty="0.0"/>
          <y:LineStyle color="#000000" type="line" width="1.0"/>
          <y:Arrows source="none" target="t_shape"/>
          <y:BendStyle smoothed="false"/>
        </y:PolyLineEdge>
      </data>
    </edge>
    <edge id="e561" source="n31" target="n91">
      <data key="d8"/>
      <data key="d9">
        <y:PolyLineEdge>
          <y:Path sx="0.0" sy="0.0" tx="0.0" ty="0.0"/>
          <y:LineStyle color="#000000" type="line" width="1.0"/>
          <y:Arrows source="none" target="t_shape"/>
          <y:BendStyle smoothed="false"/>
        </y:PolyLineEdge>
      </data>
    </edge>
    <edge id="e562" source="n31" target="n92">
      <data key="d8"/>
      <data key="d9">
        <y:PolyLineEdge>
          <y:Path sx="0.0" sy="0.0" tx="0.0" ty="0.0"/>
          <y:LineStyle color="#000000" type="line" width="1.0"/>
          <y:Arrows source="none" target="t_shape"/>
          <y:BendStyle smoothed="false"/>
        </y:PolyLineEdge>
      </data>
    </edge>
    <edge id="e563" source="n31" target="n26">
      <data key="d8"/>
      <data key="d9">
        <y:PolyLineEdge>
          <y:Path sx="0.0" sy="0.0" tx="0.0" ty="0.0"/>
          <y:LineStyle color="#000000" type="line" width="1.0"/>
          <y:Arrows source="none" target="standard"/>
          <y:BendStyle smoothed="false"/>
        </y:PolyLineEdge>
      </data>
    </edge>
    <edge id="e564" source="n31" target="n27">
      <data key="d8"/>
      <data key="d9">
        <y:PolyLineEdge>
          <y:Path sx="0.0" sy="0.0" tx="0.0" ty="0.0"/>
          <y:LineStyle color="#000000" type="line" width="1.0"/>
          <y:Arrows source="none" target="standard"/>
          <y:BendStyle smoothed="false"/>
        </y:PolyLineEdge>
      </data>
    </edge>
    <edge id="e565" source="n31" target="n28">
      <data key="d8"/>
      <data key="d9">
        <y:PolyLineEdge>
          <y:Path sx="0.0" sy="0.0" tx="0.0" ty="0.0"/>
          <y:LineStyle color="#000000" type="line" width="1.0"/>
          <y:Arrows source="none" target="t_shape"/>
          <y:BendStyle smoothed="false"/>
        </y:PolyLineEdge>
      </data>
    </edge>
    <edge id="e566" source="n31" target="n30">
      <data key="d8"/>
      <data key="d9">
        <y:PolyLineEdge>
          <y:Path sx="0.0" sy="0.0" tx="0.0" ty="0.0"/>
          <y:LineStyle color="#000000" type="line" width="1.0"/>
          <y:Arrows source="none" target="standard"/>
          <y:BendStyle smoothed="false"/>
        </y:PolyLineEdge>
      </data>
    </edge>
    <edge id="e567" source="n31" target="n31">
      <data key="d8"/>
      <data key="d9">
        <y:PolyLineEdge>
          <y:Path sx="0.0" sy="0.0" tx="0.0" ty="0.0">
            <y:Point x="12661.74767841381" y="6375.833686542284"/>
          </y:Path>
          <y:LineStyle color="#000000" type="line" width="1.0"/>
          <y:Arrows source="none" target="standard"/>
          <y:BendStyle smoothed="false"/>
        </y:PolyLineEdge>
      </data>
    </edge>
    <edge id="e568" source="n31" target="n34">
      <data key="d8"/>
      <data key="d9">
        <y:PolyLineEdge>
          <y:Path sx="0.0" sy="0.0" tx="0.0" ty="0.0"/>
          <y:LineStyle color="#000000" type="line" width="1.0"/>
          <y:Arrows source="none" target="standard"/>
          <y:BendStyle smoothed="false"/>
        </y:PolyLineEdge>
      </data>
    </edge>
    <edge id="e569" source="n31" target="n37">
      <data key="d8"/>
      <data key="d9">
        <y:PolyLineEdge>
          <y:Path sx="0.0" sy="0.0" tx="0.0" ty="0.0"/>
          <y:LineStyle color="#000000" type="line" width="1.0"/>
          <y:Arrows source="none" target="t_shape"/>
          <y:BendStyle smoothed="false"/>
        </y:PolyLineEdge>
      </data>
    </edge>
    <edge id="e570" source="n31" target="n38">
      <data key="d8"/>
      <data key="d9">
        <y:PolyLineEdge>
          <y:Path sx="0.0" sy="0.0" tx="0.0" ty="0.0"/>
          <y:LineStyle color="#000000" type="line" width="1.0"/>
          <y:Arrows source="none" target="t_shape"/>
          <y:BendStyle smoothed="false"/>
        </y:PolyLineEdge>
      </data>
    </edge>
    <edge id="e571" source="n31" target="n39">
      <data key="d8"/>
      <data key="d9">
        <y:PolyLineEdge>
          <y:Path sx="0.0" sy="0.0" tx="0.0" ty="0.0"/>
          <y:LineStyle color="#000000" type="line" width="1.0"/>
          <y:Arrows source="none" target="standard"/>
          <y:BendStyle smoothed="false"/>
        </y:PolyLineEdge>
      </data>
    </edge>
    <edge id="e572" source="n31" target="n42">
      <data key="d8"/>
      <data key="d9">
        <y:PolyLineEdge>
          <y:Path sx="0.0" sy="0.0" tx="0.0" ty="0.0"/>
          <y:LineStyle color="#000000" type="line" width="1.0"/>
          <y:Arrows source="none" target="standard"/>
          <y:BendStyle smoothed="false"/>
        </y:PolyLineEdge>
      </data>
    </edge>
    <edge id="e573" source="n32" target="n35">
      <data key="d8"/>
      <data key="d9">
        <y:PolyLineEdge>
          <y:Path sx="0.0" sy="0.0" tx="0.0" ty="0.0"/>
          <y:LineStyle color="#000000" type="line" width="1.0"/>
          <y:Arrows source="none" target="standard"/>
          <y:BendStyle smoothed="false"/>
        </y:PolyLineEdge>
      </data>
    </edge>
    <edge id="e574" source="n33" target="n79">
      <data key="d8"/>
      <data key="d9">
        <y:PolyLineEdge>
          <y:Path sx="0.0" sy="0.0" tx="0.0" ty="0.0"/>
          <y:LineStyle color="#000000" type="line" width="1.0"/>
          <y:Arrows source="none" target="standard"/>
          <y:BendStyle smoothed="false"/>
        </y:PolyLineEdge>
      </data>
    </edge>
    <edge id="e575" source="n33" target="n120">
      <data key="d8"/>
      <data key="d9">
        <y:PolyLineEdge>
          <y:Path sx="0.0" sy="0.0" tx="0.0" ty="0.0"/>
          <y:LineStyle color="#000000" type="line" width="1.0"/>
          <y:Arrows source="none" target="t_shape"/>
          <y:BendStyle smoothed="false"/>
        </y:PolyLineEdge>
      </data>
    </edge>
    <edge id="e576" source="n33" target="n121">
      <data key="d8"/>
      <data key="d9">
        <y:PolyLineEdge>
          <y:Path sx="0.0" sy="0.0" tx="0.0" ty="0.0"/>
          <y:LineStyle color="#000000" type="line" width="1.0"/>
          <y:Arrows source="none" target="standard"/>
          <y:BendStyle smoothed="false"/>
        </y:PolyLineEdge>
      </data>
    </edge>
    <edge id="e577" source="n33" target="n85">
      <data key="d8"/>
      <data key="d9">
        <y:PolyLineEdge>
          <y:Path sx="0.0" sy="0.0" tx="0.0" ty="0.0"/>
          <y:LineStyle color="#000000" type="line" width="1.0"/>
          <y:Arrows source="none" target="t_shape"/>
          <y:BendStyle smoothed="false"/>
        </y:PolyLineEdge>
      </data>
    </edge>
    <edge id="e578" source="n33" target="n25">
      <data key="d8"/>
      <data key="d9">
        <y:PolyLineEdge>
          <y:Path sx="0.0" sy="0.0" tx="0.0" ty="0.0"/>
          <y:LineStyle color="#000000" type="line" width="1.0"/>
          <y:Arrows source="none" target="t_shape"/>
          <y:BendStyle smoothed="false"/>
        </y:PolyLineEdge>
      </data>
    </edge>
    <edge id="e579" source="n33" target="n26">
      <data key="d8"/>
      <data key="d9">
        <y:PolyLineEdge>
          <y:Path sx="0.0" sy="0.0" tx="0.0" ty="0.0"/>
          <y:LineStyle color="#000000" type="line" width="1.0"/>
          <y:Arrows source="none" target="standard"/>
          <y:BendStyle smoothed="false"/>
        </y:PolyLineEdge>
      </data>
    </edge>
    <edge id="e580" source="n33" target="n27">
      <data key="d8"/>
      <data key="d9">
        <y:PolyLineEdge>
          <y:Path sx="0.0" sy="0.0" tx="0.0" ty="0.0"/>
          <y:LineStyle color="#000000" type="line" width="1.0"/>
          <y:Arrows source="none" target="standard"/>
          <y:BendStyle smoothed="false"/>
        </y:PolyLineEdge>
      </data>
    </edge>
    <edge id="e581" source="n33" target="n28">
      <data key="d8"/>
      <data key="d9">
        <y:PolyLineEdge>
          <y:Path sx="0.0" sy="0.0" tx="0.0" ty="0.0"/>
          <y:LineStyle color="#000000" type="line" width="1.0"/>
          <y:Arrows source="none" target="t_shape"/>
          <y:BendStyle smoothed="false"/>
        </y:PolyLineEdge>
      </data>
    </edge>
    <edge id="e582" source="n33" target="n30">
      <data key="d8"/>
      <data key="d9">
        <y:PolyLineEdge>
          <y:Path sx="0.0" sy="0.0" tx="0.0" ty="0.0"/>
          <y:LineStyle color="#000000" type="line" width="1.0"/>
          <y:Arrows source="none" target="standard"/>
          <y:BendStyle smoothed="false"/>
        </y:PolyLineEdge>
      </data>
    </edge>
    <edge id="e583" source="n33" target="n32">
      <data key="d8"/>
      <data key="d9">
        <y:PolyLineEdge>
          <y:Path sx="0.0" sy="0.0" tx="0.0" ty="0.0"/>
          <y:LineStyle color="#000000" type="line" width="1.0"/>
          <y:Arrows source="none" target="standard"/>
          <y:BendStyle smoothed="false"/>
        </y:PolyLineEdge>
      </data>
    </edge>
    <edge id="e584" source="n33" target="n33">
      <data key="d8"/>
      <data key="d9">
        <y:PolyLineEdge>
          <y:Path sx="0.0" sy="0.0" tx="0.0" ty="0.0">
            <y:Point x="12842.32173198623" y="6627.327631288404"/>
          </y:Path>
          <y:LineStyle color="#000000" type="line" width="1.0"/>
          <y:Arrows source="none" target="standard"/>
          <y:BendStyle smoothed="false"/>
        </y:PolyLineEdge>
      </data>
    </edge>
    <edge id="e585" source="n33" target="n34">
      <data key="d8"/>
      <data key="d9">
        <y:PolyLineEdge>
          <y:Path sx="0.0" sy="0.0" tx="0.0" ty="0.0"/>
          <y:LineStyle color="#000000" type="line" width="1.0"/>
          <y:Arrows source="none" target="standard"/>
          <y:BendStyle smoothed="false"/>
        </y:PolyLineEdge>
      </data>
    </edge>
    <edge id="e586" source="n33" target="n35">
      <data key="d8"/>
      <data key="d9">
        <y:PolyLineEdge>
          <y:Path sx="0.0" sy="0.0" tx="0.0" ty="0.0"/>
          <y:LineStyle color="#000000" type="line" width="1.0"/>
          <y:Arrows source="none" target="standard"/>
          <y:BendStyle smoothed="false"/>
        </y:PolyLineEdge>
      </data>
    </edge>
    <edge id="e587" source="n33" target="n36">
      <data key="d8"/>
      <data key="d9">
        <y:PolyLineEdge>
          <y:Path sx="0.0" sy="0.0" tx="0.0" ty="0.0"/>
          <y:LineStyle color="#000000" type="line" width="1.0"/>
          <y:Arrows source="none" target="standard"/>
          <y:BendStyle smoothed="false"/>
        </y:PolyLineEdge>
      </data>
    </edge>
    <edge id="e588" source="n33" target="n37">
      <data key="d8"/>
      <data key="d9">
        <y:PolyLineEdge>
          <y:Path sx="0.0" sy="0.0" tx="0.0" ty="0.0"/>
          <y:LineStyle color="#000000" type="line" width="1.0"/>
          <y:Arrows source="none" target="t_shape"/>
          <y:BendStyle smoothed="false"/>
        </y:PolyLineEdge>
      </data>
    </edge>
    <edge id="e589" source="n33" target="n38">
      <data key="d8"/>
      <data key="d9">
        <y:PolyLineEdge>
          <y:Path sx="0.0" sy="0.0" tx="0.0" ty="0.0"/>
          <y:LineStyle color="#000000" type="line" width="1.0"/>
          <y:Arrows source="none" target="t_shape"/>
          <y:BendStyle smoothed="false"/>
        </y:PolyLineEdge>
      </data>
    </edge>
    <edge id="e590" source="n33" target="n44">
      <data key="d8"/>
      <data key="d9">
        <y:PolyLineEdge>
          <y:Path sx="0.0" sy="0.0" tx="0.0" ty="0.0"/>
          <y:LineStyle color="#000000" type="line" width="1.0"/>
          <y:Arrows source="none" target="standard"/>
          <y:BendStyle smoothed="false"/>
        </y:PolyLineEdge>
      </data>
    </edge>
    <edge id="e591" source="n33" target="n45">
      <data key="d8"/>
      <data key="d9">
        <y:PolyLineEdge>
          <y:Path sx="0.0" sy="0.0" tx="0.0" ty="0.0"/>
          <y:LineStyle color="#000000" type="line" width="1.0"/>
          <y:Arrows source="none" target="standard"/>
          <y:BendStyle smoothed="false"/>
        </y:PolyLineEdge>
      </data>
    </edge>
    <edge id="e592" source="n33" target="n52">
      <data key="d8"/>
      <data key="d9">
        <y:PolyLineEdge>
          <y:Path sx="0.0" sy="0.0" tx="0.0" ty="0.0"/>
          <y:LineStyle color="#000000" type="line" width="1.0"/>
          <y:Arrows source="none" target="t_shape"/>
          <y:BendStyle smoothed="false"/>
        </y:PolyLineEdge>
      </data>
    </edge>
    <edge id="e593" source="n33" target="n53">
      <data key="d8"/>
      <data key="d9">
        <y:PolyLineEdge>
          <y:Path sx="0.0" sy="0.0" tx="0.0" ty="0.0"/>
          <y:LineStyle color="#000000" type="line" width="1.0"/>
          <y:Arrows source="none" target="t_shape"/>
          <y:BendStyle smoothed="false"/>
        </y:PolyLineEdge>
      </data>
    </edge>
    <edge id="e594" source="n33" target="n54">
      <data key="d8"/>
      <data key="d9">
        <y:PolyLineEdge>
          <y:Path sx="0.0" sy="0.0" tx="0.0" ty="0.0"/>
          <y:LineStyle color="#000000" type="line" width="1.0"/>
          <y:Arrows source="none" target="t_shape"/>
          <y:BendStyle smoothed="false"/>
        </y:PolyLineEdge>
      </data>
    </edge>
    <edge id="e595" source="n33" target="n55">
      <data key="d8"/>
      <data key="d9">
        <y:PolyLineEdge>
          <y:Path sx="0.0" sy="0.0" tx="0.0" ty="0.0"/>
          <y:LineStyle color="#000000" type="line" width="1.0"/>
          <y:Arrows source="none" target="t_shape"/>
          <y:BendStyle smoothed="false"/>
        </y:PolyLineEdge>
      </data>
    </edge>
    <edge id="e596" source="n34" target="n31">
      <data key="d8"/>
      <data key="d9">
        <y:PolyLineEdge>
          <y:Path sx="0.0" sy="0.0" tx="0.0" ty="0.0"/>
          <y:LineStyle color="#000000" type="line" width="1.0"/>
          <y:Arrows source="none" target="t_shape"/>
          <y:BendStyle smoothed="false"/>
        </y:PolyLineEdge>
      </data>
    </edge>
    <edge id="e597" source="n34" target="n34">
      <data key="d8"/>
      <data key="d9">
        <y:PolyLineEdge>
          <y:Path sx="0.0" sy="0.0" tx="0.0" ty="0.0">
            <y:Point x="12661.747678413813" y="6444.94952799301"/>
          </y:Path>
          <y:LineStyle color="#000000" type="line" width="1.0"/>
          <y:Arrows source="none" target="standard"/>
          <y:BendStyle smoothed="false"/>
        </y:PolyLineEdge>
      </data>
    </edge>
    <edge id="e598" source="n35" target="n79">
      <data key="d8"/>
      <data key="d9">
        <y:PolyLineEdge>
          <y:Path sx="0.0" sy="0.0" tx="0.0" ty="0.0"/>
          <y:LineStyle color="#000000" type="line" width="1.0"/>
          <y:Arrows source="none" target="standard"/>
          <y:BendStyle smoothed="false"/>
        </y:PolyLineEdge>
      </data>
    </edge>
    <edge id="e599" source="n35" target="n120">
      <data key="d8"/>
      <data key="d9">
        <y:PolyLineEdge>
          <y:Path sx="0.0" sy="0.0" tx="0.0" ty="0.0"/>
          <y:LineStyle color="#000000" type="line" width="1.0"/>
          <y:Arrows source="none" target="t_shape"/>
          <y:BendStyle smoothed="false"/>
        </y:PolyLineEdge>
      </data>
    </edge>
    <edge id="e600" source="n35" target="n121">
      <data key="d8"/>
      <data key="d9">
        <y:PolyLineEdge>
          <y:Path sx="0.0" sy="0.0" tx="0.0" ty="0.0"/>
          <y:LineStyle color="#000000" type="line" width="1.0"/>
          <y:Arrows source="none" target="standard"/>
          <y:BendStyle smoothed="false"/>
        </y:PolyLineEdge>
      </data>
    </edge>
    <edge id="e601" source="n35" target="n85">
      <data key="d8"/>
      <data key="d9">
        <y:PolyLineEdge>
          <y:Path sx="0.0" sy="0.0" tx="0.0" ty="0.0"/>
          <y:LineStyle color="#000000" type="line" width="1.0"/>
          <y:Arrows source="none" target="t_shape"/>
          <y:BendStyle smoothed="false"/>
        </y:PolyLineEdge>
      </data>
    </edge>
    <edge id="e602" source="n35" target="n25">
      <data key="d8"/>
      <data key="d9">
        <y:PolyLineEdge>
          <y:Path sx="0.0" sy="0.0" tx="0.0" ty="0.0"/>
          <y:LineStyle color="#000000" type="line" width="1.0"/>
          <y:Arrows source="none" target="t_shape"/>
          <y:BendStyle smoothed="false"/>
        </y:PolyLineEdge>
      </data>
    </edge>
    <edge id="e603" source="n35" target="n26">
      <data key="d8"/>
      <data key="d9">
        <y:PolyLineEdge>
          <y:Path sx="0.0" sy="0.0" tx="0.0" ty="0.0"/>
          <y:LineStyle color="#000000" type="line" width="1.0"/>
          <y:Arrows source="none" target="standard"/>
          <y:BendStyle smoothed="false"/>
        </y:PolyLineEdge>
      </data>
    </edge>
    <edge id="e604" source="n35" target="n27">
      <data key="d8"/>
      <data key="d9">
        <y:PolyLineEdge>
          <y:Path sx="0.0" sy="0.0" tx="0.0" ty="0.0"/>
          <y:LineStyle color="#000000" type="line" width="1.0"/>
          <y:Arrows source="none" target="standard"/>
          <y:BendStyle smoothed="false"/>
        </y:PolyLineEdge>
      </data>
    </edge>
    <edge id="e605" source="n35" target="n28">
      <data key="d8"/>
      <data key="d9">
        <y:PolyLineEdge>
          <y:Path sx="0.0" sy="0.0" tx="0.0" ty="0.0"/>
          <y:LineStyle color="#000000" type="line" width="1.0"/>
          <y:Arrows source="none" target="t_shape"/>
          <y:BendStyle smoothed="false"/>
        </y:PolyLineEdge>
      </data>
    </edge>
    <edge id="e606" source="n35" target="n30">
      <data key="d8"/>
      <data key="d9">
        <y:PolyLineEdge>
          <y:Path sx="0.0" sy="0.0" tx="0.0" ty="0.0"/>
          <y:LineStyle color="#000000" type="line" width="1.0"/>
          <y:Arrows source="none" target="standard"/>
          <y:BendStyle smoothed="false"/>
        </y:PolyLineEdge>
      </data>
    </edge>
    <edge id="e607" source="n35" target="n32">
      <data key="d8"/>
      <data key="d9">
        <y:PolyLineEdge>
          <y:Path sx="0.0" sy="0.0" tx="0.0" ty="0.0"/>
          <y:LineStyle color="#000000" type="line" width="1.0"/>
          <y:Arrows source="none" target="standard"/>
          <y:BendStyle smoothed="false"/>
        </y:PolyLineEdge>
      </data>
    </edge>
    <edge id="e608" source="n35" target="n35">
      <data key="d8"/>
      <data key="d9">
        <y:PolyLineEdge>
          <y:Path sx="0.0" sy="0.0" tx="0.0" ty="0.0">
            <y:Point x="12748.973387794438" y="6555.490090314507"/>
          </y:Path>
          <y:LineStyle color="#000000" type="line" width="1.0"/>
          <y:Arrows source="none" target="standard"/>
          <y:BendStyle smoothed="false"/>
        </y:PolyLineEdge>
      </data>
    </edge>
    <edge id="e609" source="n35" target="n36">
      <data key="d8"/>
      <data key="d9">
        <y:PolyLineEdge>
          <y:Path sx="0.0" sy="0.0" tx="0.0" ty="0.0"/>
          <y:LineStyle color="#000000" type="line" width="1.0"/>
          <y:Arrows source="none" target="standard"/>
          <y:BendStyle smoothed="false"/>
        </y:PolyLineEdge>
      </data>
    </edge>
    <edge id="e610" source="n35" target="n37">
      <data key="d8"/>
      <data key="d9">
        <y:PolyLineEdge>
          <y:Path sx="0.0" sy="0.0" tx="0.0" ty="0.0"/>
          <y:LineStyle color="#000000" type="line" width="1.0"/>
          <y:Arrows source="none" target="t_shape"/>
          <y:BendStyle smoothed="false"/>
        </y:PolyLineEdge>
      </data>
    </edge>
    <edge id="e611" source="n35" target="n38">
      <data key="d8"/>
      <data key="d9">
        <y:PolyLineEdge>
          <y:Path sx="0.0" sy="0.0" tx="0.0" ty="0.0"/>
          <y:LineStyle color="#000000" type="line" width="1.0"/>
          <y:Arrows source="none" target="t_shape"/>
          <y:BendStyle smoothed="false"/>
        </y:PolyLineEdge>
      </data>
    </edge>
    <edge id="e612" source="n35" target="n44">
      <data key="d8"/>
      <data key="d9">
        <y:PolyLineEdge>
          <y:Path sx="0.0" sy="0.0" tx="0.0" ty="0.0"/>
          <y:LineStyle color="#000000" type="line" width="1.0"/>
          <y:Arrows source="none" target="standard"/>
          <y:BendStyle smoothed="false"/>
        </y:PolyLineEdge>
      </data>
    </edge>
    <edge id="e613" source="n35" target="n45">
      <data key="d8"/>
      <data key="d9">
        <y:PolyLineEdge>
          <y:Path sx="0.0" sy="0.0" tx="0.0" ty="0.0"/>
          <y:LineStyle color="#000000" type="line" width="1.0"/>
          <y:Arrows source="none" target="standard"/>
          <y:BendStyle smoothed="false"/>
        </y:PolyLineEdge>
      </data>
    </edge>
    <edge id="e614" source="n35" target="n52">
      <data key="d8"/>
      <data key="d9">
        <y:PolyLineEdge>
          <y:Path sx="0.0" sy="0.0" tx="0.0" ty="0.0"/>
          <y:LineStyle color="#000000" type="line" width="1.0"/>
          <y:Arrows source="none" target="t_shape"/>
          <y:BendStyle smoothed="false"/>
        </y:PolyLineEdge>
      </data>
    </edge>
    <edge id="e615" source="n35" target="n53">
      <data key="d8"/>
      <data key="d9">
        <y:PolyLineEdge>
          <y:Path sx="0.0" sy="0.0" tx="0.0" ty="0.0"/>
          <y:LineStyle color="#000000" type="line" width="1.0"/>
          <y:Arrows source="none" target="t_shape"/>
          <y:BendStyle smoothed="false"/>
        </y:PolyLineEdge>
      </data>
    </edge>
    <edge id="e616" source="n35" target="n54">
      <data key="d8"/>
      <data key="d9">
        <y:PolyLineEdge>
          <y:Path sx="0.0" sy="0.0" tx="0.0" ty="0.0"/>
          <y:LineStyle color="#000000" type="line" width="1.0"/>
          <y:Arrows source="none" target="t_shape"/>
          <y:BendStyle smoothed="false"/>
        </y:PolyLineEdge>
      </data>
    </edge>
    <edge id="e617" source="n35" target="n55">
      <data key="d8"/>
      <data key="d9">
        <y:PolyLineEdge>
          <y:Path sx="0.0" sy="0.0" tx="0.0" ty="0.0"/>
          <y:LineStyle color="#000000" type="line" width="1.0"/>
          <y:Arrows source="none" target="t_shape"/>
          <y:BendStyle smoothed="false"/>
        </y:PolyLineEdge>
      </data>
    </edge>
    <edge id="e618" source="n36" target="n94">
      <data key="d8"/>
      <data key="d9">
        <y:PolyLineEdge>
          <y:Path sx="0.0" sy="0.0" tx="0.0" ty="0.0"/>
          <y:LineStyle color="#000000" type="line" width="1.0"/>
          <y:Arrows source="none" target="t_shape"/>
          <y:BendStyle smoothed="false"/>
        </y:PolyLineEdge>
      </data>
    </edge>
    <edge id="e619" source="n36" target="n31">
      <data key="d8"/>
      <data key="d9">
        <y:PolyLineEdge>
          <y:Path sx="0.0" sy="0.0" tx="0.0" ty="0.0"/>
          <y:LineStyle color="#000000" type="line" width="1.0"/>
          <y:Arrows source="none" target="t_shape"/>
          <y:BendStyle smoothed="false"/>
        </y:PolyLineEdge>
      </data>
    </edge>
    <edge id="e620" source="n36" target="n33">
      <data key="d8"/>
      <data key="d9">
        <y:PolyLineEdge>
          <y:Path sx="0.0" sy="0.0" tx="0.0" ty="0.0"/>
          <y:LineStyle color="#000000" type="line" width="1.0"/>
          <y:Arrows source="none" target="t_shape"/>
          <y:BendStyle smoothed="false"/>
        </y:PolyLineEdge>
      </data>
    </edge>
    <edge id="e621" source="n36" target="n36">
      <data key="d8"/>
      <data key="d9">
        <y:PolyLineEdge>
          <y:Path sx="0.0" sy="0.0" tx="0.0" ty="0.0">
            <y:Point x="12623.738156139736" y="6579.413157014014"/>
          </y:Path>
          <y:LineStyle color="#000000" type="line" width="1.0"/>
          <y:Arrows source="none" target="standard"/>
          <y:BendStyle smoothed="false"/>
        </y:PolyLineEdge>
      </data>
    </edge>
    <edge id="e622" source="n36" target="n37">
      <data key="d8"/>
      <data key="d9">
        <y:PolyLineEdge>
          <y:Path sx="0.0" sy="0.0" tx="0.0" ty="0.0"/>
          <y:LineStyle color="#000000" type="line" width="1.0"/>
          <y:Arrows source="none" target="standard"/>
          <y:BendStyle smoothed="false"/>
        </y:PolyLineEdge>
      </data>
    </edge>
    <edge id="e623" source="n36" target="n45">
      <data key="d8"/>
      <data key="d9">
        <y:PolyLineEdge>
          <y:Path sx="0.0" sy="0.0" tx="0.0" ty="0.0"/>
          <y:LineStyle color="#000000" type="line" width="1.0"/>
          <y:Arrows source="none" target="t_shape"/>
          <y:BendStyle smoothed="false"/>
        </y:PolyLineEdge>
      </data>
    </edge>
    <edge id="e624" source="n37" target="n94">
      <data key="d8"/>
      <data key="d9">
        <y:PolyLineEdge>
          <y:Path sx="0.0" sy="0.0" tx="0.0" ty="0.0"/>
          <y:LineStyle color="#000000" type="line" width="1.0"/>
          <y:Arrows source="none" target="t_shape"/>
          <y:BendStyle smoothed="false"/>
        </y:PolyLineEdge>
      </data>
    </edge>
    <edge id="e625" source="n37" target="n33">
      <data key="d8"/>
      <data key="d9">
        <y:PolyLineEdge>
          <y:Path sx="0.0" sy="0.0" tx="0.0" ty="0.0"/>
          <y:LineStyle color="#000000" type="line" width="1.0"/>
          <y:Arrows source="none" target="t_shape"/>
          <y:BendStyle smoothed="false"/>
        </y:PolyLineEdge>
      </data>
    </edge>
    <edge id="e626" source="n37" target="n34">
      <data key="d8"/>
      <data key="d9">
        <y:PolyLineEdge>
          <y:Path sx="0.0" sy="0.0" tx="0.0" ty="0.0"/>
          <y:LineStyle color="#000000" type="line" width="1.0"/>
          <y:Arrows source="none" target="standard"/>
          <y:BendStyle smoothed="false"/>
        </y:PolyLineEdge>
      </data>
    </edge>
    <edge id="e627" source="n37" target="n36">
      <data key="d8"/>
      <data key="d9">
        <y:PolyLineEdge>
          <y:Path sx="0.0" sy="0.0" tx="0.0" ty="0.0"/>
          <y:LineStyle color="#000000" type="line" width="1.0"/>
          <y:Arrows source="none" target="standard"/>
          <y:BendStyle smoothed="false"/>
        </y:PolyLineEdge>
      </data>
    </edge>
    <edge id="e628" source="n37" target="n45">
      <data key="d8"/>
      <data key="d9">
        <y:PolyLineEdge>
          <y:Path sx="0.0" sy="0.0" tx="0.0" ty="0.0"/>
          <y:LineStyle color="#000000" type="line" width="1.0"/>
          <y:Arrows source="none" target="t_shape"/>
          <y:BendStyle smoothed="false"/>
        </y:PolyLineEdge>
      </data>
    </edge>
    <edge id="e629" source="n38" target="n94">
      <data key="d8"/>
      <data key="d9">
        <y:PolyLineEdge>
          <y:Path sx="0.0" sy="0.0" tx="0.0" ty="0.0"/>
          <y:LineStyle color="#000000" type="line" width="1.0"/>
          <y:Arrows source="none" target="t_shape"/>
          <y:BendStyle smoothed="false"/>
        </y:PolyLineEdge>
      </data>
    </edge>
    <edge id="e630" source="n38" target="n27">
      <data key="d8"/>
      <data key="d9">
        <y:PolyLineEdge>
          <y:Path sx="0.0" sy="0.0" tx="0.0" ty="0.0"/>
          <y:LineStyle color="#000000" type="line" width="1.0"/>
          <y:Arrows source="none" target="t_shape"/>
          <y:BendStyle smoothed="false"/>
        </y:PolyLineEdge>
      </data>
    </edge>
    <edge id="e631" source="n38" target="n30">
      <data key="d8"/>
      <data key="d9">
        <y:PolyLineEdge>
          <y:Path sx="0.0" sy="0.0" tx="0.0" ty="0.0"/>
          <y:LineStyle color="#000000" type="line" width="1.0"/>
          <y:Arrows source="none" target="t_shape"/>
          <y:BendStyle smoothed="false"/>
        </y:PolyLineEdge>
      </data>
    </edge>
    <edge id="e632" source="n38" target="n31">
      <data key="d8"/>
      <data key="d9">
        <y:PolyLineEdge>
          <y:Path sx="0.0" sy="0.0" tx="0.0" ty="0.0"/>
          <y:LineStyle color="#000000" type="line" width="1.0"/>
          <y:Arrows source="none" target="t_shape"/>
          <y:BendStyle smoothed="false"/>
        </y:PolyLineEdge>
      </data>
    </edge>
    <edge id="e633" source="n38" target="n33">
      <data key="d8"/>
      <data key="d9">
        <y:PolyLineEdge>
          <y:Path sx="0.0" sy="0.0" tx="0.0" ty="0.0"/>
          <y:LineStyle color="#000000" type="line" width="1.0"/>
          <y:Arrows source="none" target="t_shape"/>
          <y:BendStyle smoothed="false"/>
        </y:PolyLineEdge>
      </data>
    </edge>
    <edge id="e634" source="n38" target="n34">
      <data key="d8"/>
      <data key="d9">
        <y:PolyLineEdge>
          <y:Path sx="0.0" sy="0.0" tx="0.0" ty="0.0"/>
          <y:LineStyle color="#000000" type="line" width="1.0"/>
          <y:Arrows source="none" target="t_shape"/>
          <y:BendStyle smoothed="false"/>
        </y:PolyLineEdge>
      </data>
    </edge>
    <edge id="e635" source="n38" target="n37">
      <data key="d8"/>
      <data key="d9">
        <y:PolyLineEdge>
          <y:Path sx="0.0" sy="0.0" tx="0.0" ty="0.0"/>
          <y:LineStyle color="#000000" type="line" width="1.0"/>
          <y:Arrows source="none" target="t_shape"/>
          <y:BendStyle smoothed="false"/>
        </y:PolyLineEdge>
      </data>
    </edge>
    <edge id="e636" source="n38" target="n44">
      <data key="d8"/>
      <data key="d9">
        <y:PolyLineEdge>
          <y:Path sx="0.0" sy="0.0" tx="0.0" ty="0.0"/>
          <y:LineStyle color="#000000" type="line" width="1.0"/>
          <y:Arrows source="none" target="t_shape"/>
          <y:BendStyle smoothed="false"/>
        </y:PolyLineEdge>
      </data>
    </edge>
    <edge id="e637" source="n38" target="n45">
      <data key="d8"/>
      <data key="d9">
        <y:PolyLineEdge>
          <y:Path sx="0.0" sy="0.0" tx="0.0" ty="0.0"/>
          <y:LineStyle color="#000000" type="line" width="1.0"/>
          <y:Arrows source="none" target="t_shape"/>
          <y:BendStyle smoothed="false"/>
        </y:PolyLineEdge>
      </data>
    </edge>
    <edge id="e638" source="n38" target="n47">
      <data key="d8"/>
      <data key="d9">
        <y:PolyLineEdge>
          <y:Path sx="0.0" sy="0.0" tx="0.0" ty="0.0"/>
          <y:LineStyle color="#000000" type="line" width="1.0"/>
          <y:Arrows source="none" target="standard"/>
          <y:BendStyle smoothed="false"/>
        </y:PolyLineEdge>
      </data>
    </edge>
    <edge id="e639" source="n39" target="n93">
      <data key="d8"/>
      <data key="d9">
        <y:PolyLineEdge>
          <y:Path sx="0.0" sy="0.0" tx="0.0" ty="0.0"/>
          <y:LineStyle color="#000000" type="line" width="1.0"/>
          <y:Arrows source="none" target="t_shape"/>
          <y:BendStyle smoothed="false"/>
        </y:PolyLineEdge>
      </data>
    </edge>
    <edge id="e640" source="n39" target="n28">
      <data key="d8"/>
      <data key="d9">
        <y:PolyLineEdge>
          <y:Path sx="0.0" sy="0.0" tx="0.0" ty="0.0"/>
          <y:LineStyle color="#000000" type="line" width="1.0"/>
          <y:Arrows source="none" target="standard"/>
          <y:BendStyle smoothed="false"/>
        </y:PolyLineEdge>
      </data>
    </edge>
    <edge id="e641" source="n39" target="n39">
      <data key="d8"/>
      <data key="d9">
        <y:PolyLineEdge>
          <y:Path sx="0.0" sy="0.0" tx="0.0" ty="0.0">
            <y:Point x="13173.029416381074" y="6319.0800998945315"/>
          </y:Path>
          <y:LineStyle color="#000000" type="line" width="1.0"/>
          <y:Arrows source="none" target="standard"/>
          <y:BendStyle smoothed="false"/>
        </y:PolyLineEdge>
      </data>
    </edge>
    <edge id="e642" source="n39" target="n40">
      <data key="d8"/>
      <data key="d9">
        <y:PolyLineEdge>
          <y:Path sx="0.0" sy="0.0" tx="0.0" ty="0.0"/>
          <y:LineStyle color="#000000" type="line" width="1.0"/>
          <y:Arrows source="none" target="standard"/>
          <y:BendStyle smoothed="false"/>
        </y:PolyLineEdge>
      </data>
    </edge>
    <edge id="e643" source="n39" target="n42">
      <data key="d8"/>
      <data key="d9">
        <y:PolyLineEdge>
          <y:Path sx="0.0" sy="0.0" tx="0.0" ty="0.0"/>
          <y:LineStyle color="#000000" type="line" width="1.0"/>
          <y:Arrows source="none" target="standard"/>
          <y:BendStyle smoothed="false"/>
        </y:PolyLineEdge>
      </data>
    </edge>
    <edge id="e644" source="n40" target="n41">
      <data key="d8"/>
      <data key="d9">
        <y:PolyLineEdge>
          <y:Path sx="0.0" sy="0.0" tx="0.0" ty="0.0"/>
          <y:LineStyle color="#000000" type="line" width="1.0"/>
          <y:Arrows source="none" target="standard"/>
          <y:BendStyle smoothed="false"/>
        </y:PolyLineEdge>
      </data>
    </edge>
    <edge id="e645" source="n41" target="n87">
      <data key="d8"/>
      <data key="d9">
        <y:PolyLineEdge>
          <y:Path sx="0.0" sy="0.0" tx="0.0" ty="0.0"/>
          <y:LineStyle color="#000000" type="line" width="1.0"/>
          <y:Arrows source="none" target="t_shape"/>
          <y:BendStyle smoothed="false"/>
        </y:PolyLineEdge>
      </data>
    </edge>
    <edge id="e646" source="n41" target="n89">
      <data key="d8"/>
      <data key="d9">
        <y:PolyLineEdge>
          <y:Path sx="0.0" sy="0.0" tx="0.0" ty="0.0"/>
          <y:LineStyle color="#000000" type="line" width="1.0"/>
          <y:Arrows source="none" target="t_shape"/>
          <y:BendStyle smoothed="false"/>
        </y:PolyLineEdge>
      </data>
    </edge>
    <edge id="e647" source="n41" target="n27">
      <data key="d8"/>
      <data key="d9">
        <y:PolyLineEdge>
          <y:Path sx="0.0" sy="0.0" tx="0.0" ty="0.0"/>
          <y:LineStyle color="#000000" type="line" width="1.0"/>
          <y:Arrows source="none" target="t_shape"/>
          <y:BendStyle smoothed="false"/>
        </y:PolyLineEdge>
      </data>
    </edge>
    <edge id="e648" source="n41" target="n28">
      <data key="d8"/>
      <data key="d9">
        <y:PolyLineEdge>
          <y:Path sx="0.0" sy="0.0" tx="0.0" ty="0.0"/>
          <y:LineStyle color="#000000" type="line" width="1.0"/>
          <y:Arrows source="none" target="standard"/>
          <y:BendStyle smoothed="false"/>
        </y:PolyLineEdge>
      </data>
    </edge>
    <edge id="e649" source="n41" target="n32">
      <data key="d8"/>
      <data key="d9">
        <y:PolyLineEdge>
          <y:Path sx="0.0" sy="0.0" tx="0.0" ty="0.0"/>
          <y:LineStyle color="#000000" type="line" width="1.0"/>
          <y:Arrows source="none" target="t_shape"/>
          <y:BendStyle smoothed="false"/>
        </y:PolyLineEdge>
      </data>
    </edge>
    <edge id="e650" source="n41" target="n35">
      <data key="d8"/>
      <data key="d9">
        <y:PolyLineEdge>
          <y:Path sx="0.0" sy="0.0" tx="0.0" ty="0.0"/>
          <y:LineStyle color="#000000" type="line" width="1.0"/>
          <y:Arrows source="none" target="t_shape"/>
          <y:BendStyle smoothed="false"/>
        </y:PolyLineEdge>
      </data>
    </edge>
    <edge id="e651" source="n42" target="n91">
      <data key="d8"/>
      <data key="d9">
        <y:PolyLineEdge>
          <y:Path sx="0.0" sy="0.0" tx="0.0" ty="0.0"/>
          <y:LineStyle color="#000000" type="line" width="1.0"/>
          <y:Arrows source="none" target="t_shape"/>
          <y:BendStyle smoothed="false"/>
        </y:PolyLineEdge>
      </data>
    </edge>
    <edge id="e652" source="n42" target="n93">
      <data key="d8"/>
      <data key="d9">
        <y:PolyLineEdge>
          <y:Path sx="0.0" sy="0.0" tx="0.0" ty="0.0"/>
          <y:LineStyle color="#000000" type="line" width="1.0"/>
          <y:Arrows source="none" target="t_shape"/>
          <y:BendStyle smoothed="false"/>
        </y:PolyLineEdge>
      </data>
    </edge>
    <edge id="e653" source="n42" target="n29">
      <data key="d8"/>
      <data key="d9">
        <y:PolyLineEdge>
          <y:Path sx="0.0" sy="0.0" tx="0.0" ty="0.0"/>
          <y:LineStyle color="#000000" type="line" width="1.0"/>
          <y:Arrows source="none" target="standard"/>
          <y:BendStyle smoothed="false"/>
        </y:PolyLineEdge>
      </data>
    </edge>
    <edge id="e654" source="n42" target="n32">
      <data key="d8"/>
      <data key="d9">
        <y:PolyLineEdge>
          <y:Path sx="0.0" sy="0.0" tx="0.0" ty="0.0"/>
          <y:LineStyle color="#000000" type="line" width="1.0"/>
          <y:Arrows source="none" target="standard"/>
          <y:BendStyle smoothed="false"/>
        </y:PolyLineEdge>
      </data>
    </edge>
    <edge id="e655" source="n42" target="n39">
      <data key="d8"/>
      <data key="d9">
        <y:PolyLineEdge>
          <y:Path sx="0.0" sy="0.0" tx="0.0" ty="0.0"/>
          <y:LineStyle color="#000000" type="line" width="1.0"/>
          <y:Arrows source="none" target="t_shape"/>
          <y:BendStyle smoothed="false"/>
        </y:PolyLineEdge>
      </data>
    </edge>
    <edge id="e656" source="n42" target="n42">
      <data key="d8"/>
      <data key="d9">
        <y:PolyLineEdge>
          <y:Path sx="0.0" sy="0.0" tx="0.0" ty="0.0">
            <y:Point x="13226.313999485326" y="6398.400418412222"/>
          </y:Path>
          <y:LineStyle color="#000000" type="line" width="1.0"/>
          <y:Arrows source="none" target="standard"/>
          <y:BendStyle smoothed="false"/>
        </y:PolyLineEdge>
      </data>
    </edge>
    <edge id="e657" source="n42" target="n44">
      <data key="d8"/>
      <data key="d9">
        <y:PolyLineEdge>
          <y:Path sx="0.0" sy="0.0" tx="0.0" ty="0.0"/>
          <y:LineStyle color="#000000" type="line" width="1.0"/>
          <y:Arrows source="none" target="standard"/>
          <y:BendStyle smoothed="false"/>
        </y:PolyLineEdge>
      </data>
    </edge>
    <edge id="e658" source="n42" target="n45">
      <data key="d8"/>
      <data key="d9">
        <y:PolyLineEdge>
          <y:Path sx="0.0" sy="0.0" tx="0.0" ty="0.0"/>
          <y:LineStyle color="#000000" type="line" width="1.0"/>
          <y:Arrows source="none" target="standard"/>
          <y:BendStyle smoothed="false"/>
        </y:PolyLineEdge>
      </data>
    </edge>
    <edge id="e659" source="n42" target="n47">
      <data key="d8"/>
      <data key="d9">
        <y:PolyLineEdge>
          <y:Path sx="0.0" sy="0.0" tx="0.0" ty="0.0"/>
          <y:LineStyle color="#000000" type="line" width="1.0"/>
          <y:Arrows source="none" target="standard"/>
          <y:BendStyle smoothed="false"/>
        </y:PolyLineEdge>
      </data>
    </edge>
    <edge id="e660" source="n43" target="n37">
      <data key="d8"/>
      <data key="d9">
        <y:PolyLineEdge>
          <y:Path sx="0.0" sy="0.0" tx="0.0" ty="0.0"/>
          <y:LineStyle color="#000000" type="line" width="1.0"/>
          <y:Arrows source="none" target="t_shape"/>
          <y:BendStyle smoothed="false"/>
        </y:PolyLineEdge>
      </data>
    </edge>
    <edge id="e661" source="n43" target="n52">
      <data key="d8"/>
      <data key="d9">
        <y:PolyLineEdge>
          <y:Path sx="0.0" sy="0.0" tx="0.0" ty="0.0"/>
          <y:LineStyle color="#000000" type="line" width="1.0"/>
          <y:Arrows source="none" target="standard"/>
          <y:BendStyle smoothed="false"/>
        </y:PolyLineEdge>
      </data>
    </edge>
    <edge id="e662" source="n44" target="n25">
      <data key="d8"/>
      <data key="d9">
        <y:PolyLineEdge>
          <y:Path sx="0.0" sy="0.0" tx="0.0" ty="0.0"/>
          <y:LineStyle color="#000000" type="line" width="1.0"/>
          <y:Arrows source="none" target="t_shape"/>
          <y:BendStyle smoothed="false"/>
        </y:PolyLineEdge>
      </data>
    </edge>
    <edge id="e663" source="n44" target="n43">
      <data key="d8"/>
      <data key="d9">
        <y:PolyLineEdge>
          <y:Path sx="0.0" sy="0.0" tx="0.0" ty="0.0"/>
          <y:LineStyle color="#000000" type="line" width="1.0"/>
          <y:Arrows source="none" target="standard"/>
          <y:BendStyle smoothed="false"/>
        </y:PolyLineEdge>
      </data>
    </edge>
    <edge id="e664" source="n44" target="n44">
      <data key="d8"/>
      <data key="d9">
        <y:PolyLineEdge>
          <y:Path sx="0.0" sy="0.0" tx="0.0" ty="0.0">
            <y:Point x="13065.1841032384" y="6444.257550501405"/>
          </y:Path>
          <y:LineStyle color="#000000" type="line" width="1.0"/>
          <y:Arrows source="none" target="standard"/>
          <y:BendStyle smoothed="false"/>
        </y:PolyLineEdge>
      </data>
    </edge>
    <edge id="e665" source="n44" target="n45">
      <data key="d8"/>
      <data key="d9">
        <y:PolyLineEdge>
          <y:Path sx="0.0" sy="0.0" tx="0.0" ty="0.0"/>
          <y:LineStyle color="#000000" type="line" width="1.0"/>
          <y:Arrows source="none" target="standard"/>
          <y:BendStyle smoothed="false"/>
        </y:PolyLineEdge>
      </data>
    </edge>
    <edge id="e666" source="n44" target="n47">
      <data key="d8"/>
      <data key="d9">
        <y:PolyLineEdge>
          <y:Path sx="0.0" sy="0.0" tx="0.0" ty="0.0"/>
          <y:LineStyle color="#000000" type="line" width="1.0"/>
          <y:Arrows source="none" target="t_shape"/>
          <y:BendStyle smoothed="false"/>
        </y:PolyLineEdge>
      </data>
    </edge>
    <edge id="e667" source="n44" target="n52">
      <data key="d8"/>
      <data key="d9">
        <y:PolyLineEdge>
          <y:Path sx="0.0" sy="0.0" tx="0.0" ty="0.0"/>
          <y:LineStyle color="#000000" type="line" width="1.0"/>
          <y:Arrows source="none" target="standard"/>
          <y:BendStyle smoothed="false"/>
        </y:PolyLineEdge>
      </data>
    </edge>
    <edge id="e668" source="n44" target="n53">
      <data key="d8"/>
      <data key="d9">
        <y:PolyLineEdge>
          <y:Path sx="0.0" sy="0.0" tx="0.0" ty="0.0"/>
          <y:LineStyle color="#000000" type="line" width="1.0"/>
          <y:Arrows source="none" target="t_shape"/>
          <y:BendStyle smoothed="false"/>
        </y:PolyLineEdge>
      </data>
    </edge>
    <edge id="e669" source="n44" target="n54">
      <data key="d8"/>
      <data key="d9">
        <y:PolyLineEdge>
          <y:Path sx="0.0" sy="0.0" tx="0.0" ty="0.0"/>
          <y:LineStyle color="#000000" type="line" width="1.0"/>
          <y:Arrows source="none" target="t_shape"/>
          <y:BendStyle smoothed="false"/>
        </y:PolyLineEdge>
      </data>
    </edge>
    <edge id="e670" source="n44" target="n55">
      <data key="d8"/>
      <data key="d9">
        <y:PolyLineEdge>
          <y:Path sx="0.0" sy="0.0" tx="0.0" ty="0.0"/>
          <y:LineStyle color="#000000" type="line" width="1.0"/>
          <y:Arrows source="none" target="t_shape"/>
          <y:BendStyle smoothed="false"/>
        </y:PolyLineEdge>
      </data>
    </edge>
    <edge id="e671" source="n45" target="n25">
      <data key="d8"/>
      <data key="d9">
        <y:PolyLineEdge>
          <y:Path sx="0.0" sy="0.0" tx="0.0" ty="0.0"/>
          <y:LineStyle color="#000000" type="line" width="1.0"/>
          <y:Arrows source="none" target="t_shape"/>
          <y:BendStyle smoothed="false"/>
        </y:PolyLineEdge>
      </data>
    </edge>
    <edge id="e672" source="n45" target="n43">
      <data key="d8"/>
      <data key="d9">
        <y:PolyLineEdge>
          <y:Path sx="0.0" sy="0.0" tx="0.0" ty="0.0"/>
          <y:LineStyle color="#000000" type="line" width="1.0"/>
          <y:Arrows source="none" target="t_shape"/>
          <y:BendStyle smoothed="false"/>
        </y:PolyLineEdge>
      </data>
    </edge>
    <edge id="e673" source="n45" target="n44">
      <data key="d8"/>
      <data key="d9">
        <y:PolyLineEdge>
          <y:Path sx="0.0" sy="0.0" tx="0.0" ty="0.0"/>
          <y:LineStyle color="#000000" type="line" width="1.0"/>
          <y:Arrows source="none" target="t_shape"/>
          <y:BendStyle smoothed="false"/>
        </y:PolyLineEdge>
      </data>
    </edge>
    <edge id="e674" source="n45" target="n45">
      <data key="d8"/>
      <data key="d9">
        <y:PolyLineEdge>
          <y:Path sx="0.0" sy="0.0" tx="0.0" ty="0.0">
            <y:Point x="13077.976860431212" y="6585.406733193837"/>
          </y:Path>
          <y:LineStyle color="#000000" type="line" width="1.0"/>
          <y:Arrows source="none" target="standard"/>
          <y:BendStyle smoothed="false"/>
        </y:PolyLineEdge>
      </data>
    </edge>
    <edge id="e675" source="n45" target="n47">
      <data key="d8"/>
      <data key="d9">
        <y:PolyLineEdge>
          <y:Path sx="0.0" sy="0.0" tx="0.0" ty="0.0"/>
          <y:LineStyle color="#000000" type="line" width="1.0"/>
          <y:Arrows source="none" target="t_shape"/>
          <y:BendStyle smoothed="false"/>
        </y:PolyLineEdge>
      </data>
    </edge>
    <edge id="e676" source="n46" target="n70">
      <data key="d8"/>
      <data key="d9">
        <y:PolyLineEdge>
          <y:Path sx="0.0" sy="0.0" tx="0.0" ty="0.0"/>
          <y:LineStyle color="#000000" type="line" width="1.0"/>
          <y:Arrows source="none" target="t_shape"/>
          <y:BendStyle smoothed="false"/>
        </y:PolyLineEdge>
      </data>
    </edge>
    <edge id="e677" source="n46" target="n30">
      <data key="d8"/>
      <data key="d9">
        <y:PolyLineEdge>
          <y:Path sx="0.0" sy="0.0" tx="0.0" ty="0.0"/>
          <y:LineStyle color="#000000" type="line" width="1.0"/>
          <y:Arrows source="none" target="standard"/>
          <y:BendStyle smoothed="false"/>
        </y:PolyLineEdge>
      </data>
    </edge>
    <edge id="e678" source="n46" target="n46">
      <data key="d8"/>
      <data key="d9">
        <y:PolyLineEdge>
          <y:Path sx="0.0" sy="0.0" tx="0.0" ty="0.0">
            <y:Point x="13173.029416381076" y="6477.865507642131"/>
          </y:Path>
          <y:LineStyle color="#000000" type="line" width="1.0"/>
          <y:Arrows source="none" target="standard"/>
          <y:BendStyle smoothed="false"/>
        </y:PolyLineEdge>
      </data>
    </edge>
    <edge id="e679" source="n46" target="n47">
      <data key="d8"/>
      <data key="d9">
        <y:PolyLineEdge>
          <y:Path sx="0.0" sy="0.0" tx="0.0" ty="0.0"/>
          <y:LineStyle color="#000000" type="line" width="1.0"/>
          <y:Arrows source="none" target="standard"/>
          <y:BendStyle smoothed="false"/>
        </y:PolyLineEdge>
      </data>
    </edge>
    <edge id="e680" source="n47" target="n48">
      <data key="d8"/>
      <data key="d9">
        <y:PolyLineEdge>
          <y:Path sx="0.0" sy="0.0" tx="0.0" ty="0.0"/>
          <y:LineStyle color="#000000" type="line" width="1.0"/>
          <y:Arrows source="none" target="standard"/>
          <y:BendStyle smoothed="false"/>
        </y:PolyLineEdge>
      </data>
    </edge>
    <edge id="e681" source="n48" target="n42">
      <data key="d8"/>
      <data key="d9">
        <y:PolyLineEdge>
          <y:Path sx="0.0" sy="0.0" tx="0.0" ty="0.0"/>
          <y:LineStyle color="#000000" type="line" width="1.0"/>
          <y:Arrows source="none" target="t_shape"/>
          <y:BendStyle smoothed="false"/>
        </y:PolyLineEdge>
      </data>
    </edge>
    <edge id="e682" source="n111" target="n111">
      <data key="d8"/>
      <data key="d9">
        <y:PolyLineEdge>
          <y:Path sx="0.0" sy="0.0" tx="0.0" ty="0.0">
            <y:Point x="13080.222835955343" y="5448.043749527693"/>
          </y:Path>
          <y:LineStyle color="#000000" type="line" width="1.0"/>
          <y:Arrows source="none" target="standard"/>
          <y:BendStyle smoothed="false"/>
        </y:PolyLineEdge>
      </data>
    </edge>
    <edge id="e683" source="n111" target="n50">
      <data key="d8"/>
      <data key="d9">
        <y:PolyLineEdge>
          <y:Path sx="0.0" sy="0.0" tx="0.0" ty="0.0"/>
          <y:LineStyle color="#000000" type="line" width="1.0"/>
          <y:Arrows source="none" target="standard"/>
          <y:BendStyle smoothed="false"/>
        </y:PolyLineEdge>
      </data>
    </edge>
    <edge id="e684" source="n50" target="n51">
      <data key="d8"/>
      <data key="d9">
        <y:PolyLineEdge>
          <y:Path sx="0.0" sy="0.0" tx="0.0" ty="0.0"/>
          <y:LineStyle color="#000000" type="line" width="1.0"/>
          <y:Arrows source="none" target="standard"/>
          <y:BendStyle smoothed="false"/>
        </y:PolyLineEdge>
      </data>
    </edge>
    <edge id="e685" source="n51" target="n56">
      <data key="d8"/>
      <data key="d9">
        <y:PolyLineEdge>
          <y:Path sx="0.0" sy="0.0" tx="0.0" ty="0.0"/>
          <y:LineStyle color="#000000" type="line" width="1.0"/>
          <y:Arrows source="none" target="standard"/>
          <y:BendStyle smoothed="false"/>
        </y:PolyLineEdge>
      </data>
    </edge>
    <edge id="e686" source="n51" target="n59">
      <data key="d8"/>
      <data key="d9">
        <y:PolyLineEdge>
          <y:Path sx="0.0" sy="0.0" tx="0.0" ty="0.0"/>
          <y:LineStyle color="#000000" type="line" width="1.0"/>
          <y:Arrows source="none" target="standard"/>
          <y:BendStyle smoothed="false"/>
        </y:PolyLineEdge>
      </data>
    </edge>
    <edge id="e687" source="n51" target="n66">
      <data key="d8"/>
      <data key="d9">
        <y:PolyLineEdge>
          <y:Path sx="0.0" sy="0.0" tx="0.0" ty="0.0"/>
          <y:LineStyle color="#000000" type="line" width="1.0"/>
          <y:Arrows source="none" target="standard"/>
          <y:BendStyle smoothed="false"/>
        </y:PolyLineEdge>
      </data>
    </edge>
    <edge id="e688" source="n52" target="n53">
      <data key="d8"/>
      <data key="d9">
        <y:PolyLineEdge>
          <y:Path sx="0.0" sy="0.0" tx="0.0" ty="0.0"/>
          <y:LineStyle color="#000000" type="line" width="1.0"/>
          <y:Arrows source="none" target="t_shape"/>
          <y:BendStyle smoothed="false"/>
        </y:PolyLineEdge>
      </data>
    </edge>
    <edge id="e689" source="n52" target="n59">
      <data key="d8"/>
      <data key="d9">
        <y:PolyLineEdge>
          <y:Path sx="0.0" sy="0.0" tx="0.0" ty="0.0"/>
          <y:LineStyle color="#000000" type="line" width="1.0"/>
          <y:Arrows source="none" target="standard"/>
          <y:BendStyle smoothed="false"/>
        </y:PolyLineEdge>
      </data>
    </edge>
    <edge id="e690" source="n53" target="n54">
      <data key="d8"/>
      <data key="d9">
        <y:PolyLineEdge>
          <y:Path sx="0.0" sy="0.0" tx="0.0" ty="0.0"/>
          <y:LineStyle color="#000000" type="line" width="1.0"/>
          <y:Arrows source="none" target="standard"/>
          <y:BendStyle smoothed="false"/>
        </y:PolyLineEdge>
      </data>
    </edge>
    <edge id="e691" source="n53" target="n55">
      <data key="d8"/>
      <data key="d9">
        <y:PolyLineEdge>
          <y:Path sx="0.0" sy="0.0" tx="0.0" ty="0.0"/>
          <y:LineStyle color="#000000" type="line" width="1.0"/>
          <y:Arrows source="none" target="standard"/>
          <y:BendStyle smoothed="false"/>
        </y:PolyLineEdge>
      </data>
    </edge>
    <edge id="e692" source="n53" target="n57">
      <data key="d8"/>
      <data key="d9">
        <y:PolyLineEdge>
          <y:Path sx="0.0" sy="0.0" tx="0.0" ty="0.0"/>
          <y:LineStyle color="#000000" type="line" width="1.0"/>
          <y:Arrows source="none" target="t_shape"/>
          <y:BendStyle smoothed="false"/>
        </y:PolyLineEdge>
      </data>
    </edge>
    <edge id="e693" source="n53" target="n58">
      <data key="d8"/>
      <data key="d9">
        <y:PolyLineEdge>
          <y:Path sx="0.0" sy="0.0" tx="0.0" ty="0.0"/>
          <y:LineStyle color="#000000" type="line" width="1.0"/>
          <y:Arrows source="none" target="t_shape"/>
          <y:BendStyle smoothed="false"/>
        </y:PolyLineEdge>
      </data>
    </edge>
    <edge id="e694" source="n53" target="n59">
      <data key="d8"/>
      <data key="d9">
        <y:PolyLineEdge>
          <y:Path sx="0.0" sy="0.0" tx="0.0" ty="0.0"/>
          <y:LineStyle color="#000000" type="line" width="1.0"/>
          <y:Arrows source="none" target="t_shape"/>
          <y:BendStyle smoothed="false"/>
        </y:PolyLineEdge>
      </data>
    </edge>
    <edge id="e695" source="n53" target="n60">
      <data key="d8"/>
      <data key="d9">
        <y:PolyLineEdge>
          <y:Path sx="0.0" sy="0.0" tx="0.0" ty="0.0"/>
          <y:LineStyle color="#000000" type="line" width="1.0"/>
          <y:Arrows source="none" target="t_shape"/>
          <y:BendStyle smoothed="false"/>
        </y:PolyLineEdge>
      </data>
    </edge>
    <edge id="e696" source="n53" target="n61">
      <data key="d8"/>
      <data key="d9">
        <y:PolyLineEdge>
          <y:Path sx="0.0" sy="0.0" tx="0.0" ty="0.0"/>
          <y:LineStyle color="#000000" type="line" width="1.0"/>
          <y:Arrows source="none" target="t_shape"/>
          <y:BendStyle smoothed="false"/>
        </y:PolyLineEdge>
      </data>
    </edge>
    <edge id="e697" source="n54" target="n55">
      <data key="d8"/>
      <data key="d9">
        <y:PolyLineEdge>
          <y:Path sx="0.0" sy="0.0" tx="0.0" ty="0.0"/>
          <y:LineStyle color="#000000" type="line" width="1.0"/>
          <y:Arrows source="none" target="standard"/>
          <y:BendStyle smoothed="false"/>
        </y:PolyLineEdge>
      </data>
    </edge>
    <edge id="e698" source="n54" target="n57">
      <data key="d8"/>
      <data key="d9">
        <y:PolyLineEdge>
          <y:Path sx="0.0" sy="0.0" tx="0.0" ty="0.0"/>
          <y:LineStyle color="#000000" type="line" width="1.0"/>
          <y:Arrows source="none" target="t_shape"/>
          <y:BendStyle smoothed="false"/>
        </y:PolyLineEdge>
      </data>
    </edge>
    <edge id="e699" source="n54" target="n58">
      <data key="d8"/>
      <data key="d9">
        <y:PolyLineEdge>
          <y:Path sx="0.0" sy="0.0" tx="0.0" ty="0.0"/>
          <y:LineStyle color="#000000" type="line" width="1.0"/>
          <y:Arrows source="none" target="t_shape"/>
          <y:BendStyle smoothed="false"/>
        </y:PolyLineEdge>
      </data>
    </edge>
    <edge id="e700" source="n54" target="n59">
      <data key="d8"/>
      <data key="d9">
        <y:PolyLineEdge>
          <y:Path sx="0.0" sy="0.0" tx="0.0" ty="0.0"/>
          <y:LineStyle color="#000000" type="line" width="1.0"/>
          <y:Arrows source="none" target="t_shape"/>
          <y:BendStyle smoothed="false"/>
        </y:PolyLineEdge>
      </data>
    </edge>
    <edge id="e701" source="n54" target="n60">
      <data key="d8"/>
      <data key="d9">
        <y:PolyLineEdge>
          <y:Path sx="0.0" sy="0.0" tx="0.0" ty="0.0"/>
          <y:LineStyle color="#000000" type="line" width="1.0"/>
          <y:Arrows source="none" target="t_shape"/>
          <y:BendStyle smoothed="false"/>
        </y:PolyLineEdge>
      </data>
    </edge>
    <edge id="e702" source="n54" target="n61">
      <data key="d8"/>
      <data key="d9">
        <y:PolyLineEdge>
          <y:Path sx="0.0" sy="0.0" tx="0.0" ty="0.0"/>
          <y:LineStyle color="#000000" type="line" width="1.0"/>
          <y:Arrows source="none" target="t_shape"/>
          <y:BendStyle smoothed="false"/>
        </y:PolyLineEdge>
      </data>
    </edge>
    <edge id="e703" source="n55" target="n54">
      <data key="d8"/>
      <data key="d9">
        <y:PolyLineEdge>
          <y:Path sx="0.0" sy="0.0" tx="0.0" ty="0.0"/>
          <y:LineStyle color="#000000" type="line" width="1.0"/>
          <y:Arrows source="none" target="standard"/>
          <y:BendStyle smoothed="false"/>
        </y:PolyLineEdge>
      </data>
    </edge>
    <edge id="e704" source="n55" target="n57">
      <data key="d8"/>
      <data key="d9">
        <y:PolyLineEdge>
          <y:Path sx="0.0" sy="0.0" tx="0.0" ty="0.0"/>
          <y:LineStyle color="#000000" type="line" width="1.0"/>
          <y:Arrows source="none" target="t_shape"/>
          <y:BendStyle smoothed="false"/>
        </y:PolyLineEdge>
      </data>
    </edge>
    <edge id="e705" source="n55" target="n58">
      <data key="d8"/>
      <data key="d9">
        <y:PolyLineEdge>
          <y:Path sx="0.0" sy="0.0" tx="0.0" ty="0.0"/>
          <y:LineStyle color="#000000" type="line" width="1.0"/>
          <y:Arrows source="none" target="t_shape"/>
          <y:BendStyle smoothed="false"/>
        </y:PolyLineEdge>
      </data>
    </edge>
    <edge id="e706" source="n55" target="n59">
      <data key="d8"/>
      <data key="d9">
        <y:PolyLineEdge>
          <y:Path sx="0.0" sy="0.0" tx="0.0" ty="0.0"/>
          <y:LineStyle color="#000000" type="line" width="1.0"/>
          <y:Arrows source="none" target="t_shape"/>
          <y:BendStyle smoothed="false"/>
        </y:PolyLineEdge>
      </data>
    </edge>
    <edge id="e707" source="n55" target="n60">
      <data key="d8"/>
      <data key="d9">
        <y:PolyLineEdge>
          <y:Path sx="0.0" sy="0.0" tx="0.0" ty="0.0"/>
          <y:LineStyle color="#000000" type="line" width="1.0"/>
          <y:Arrows source="none" target="t_shape"/>
          <y:BendStyle smoothed="false"/>
        </y:PolyLineEdge>
      </data>
    </edge>
    <edge id="e708" source="n55" target="n61">
      <data key="d8"/>
      <data key="d9">
        <y:PolyLineEdge>
          <y:Path sx="0.0" sy="0.0" tx="0.0" ty="0.0"/>
          <y:LineStyle color="#000000" type="line" width="1.0"/>
          <y:Arrows source="none" target="t_shape"/>
          <y:BendStyle smoothed="false"/>
        </y:PolyLineEdge>
      </data>
    </edge>
    <edge id="e709" source="n56" target="n54">
      <data key="d8"/>
      <data key="d9">
        <y:PolyLineEdge>
          <y:Path sx="0.0" sy="0.0" tx="0.0" ty="0.0"/>
          <y:LineStyle color="#000000" type="line" width="1.0"/>
          <y:Arrows source="none" target="t_shape"/>
          <y:BendStyle smoothed="false"/>
        </y:PolyLineEdge>
      </data>
    </edge>
    <edge id="e710" source="n56" target="n55">
      <data key="d8"/>
      <data key="d9">
        <y:PolyLineEdge>
          <y:Path sx="0.0" sy="0.0" tx="0.0" ty="0.0"/>
          <y:LineStyle color="#000000" type="line" width="1.0"/>
          <y:Arrows source="none" target="t_shape"/>
          <y:BendStyle smoothed="false"/>
        </y:PolyLineEdge>
      </data>
    </edge>
    <edge id="e711" source="n57" target="n102">
      <data key="d8"/>
      <data key="d9">
        <y:PolyLineEdge>
          <y:Path sx="0.0" sy="0.0" tx="0.0" ty="0.0"/>
          <y:LineStyle color="#000000" type="line" width="1.0"/>
          <y:Arrows source="none" target="t_shape"/>
          <y:BendStyle smoothed="false"/>
        </y:PolyLineEdge>
      </data>
    </edge>
    <edge id="e712" source="n57" target="n55">
      <data key="d8"/>
      <data key="d9">
        <y:PolyLineEdge>
          <y:Path sx="0.0" sy="0.0" tx="0.0" ty="0.0"/>
          <y:LineStyle color="#000000" type="line" width="1.0"/>
          <y:Arrows source="none" target="t_shape"/>
          <y:BendStyle smoothed="false"/>
        </y:PolyLineEdge>
      </data>
    </edge>
    <edge id="e713" source="n57" target="n60">
      <data key="d8"/>
      <data key="d9">
        <y:PolyLineEdge>
          <y:Path sx="0.0" sy="0.0" tx="0.0" ty="0.0"/>
          <y:LineStyle color="#000000" type="line" width="1.0"/>
          <y:Arrows source="none" target="standard"/>
          <y:BendStyle smoothed="false"/>
        </y:PolyLineEdge>
      </data>
    </edge>
    <edge id="e714" source="n57" target="n61">
      <data key="d8"/>
      <data key="d9">
        <y:PolyLineEdge>
          <y:Path sx="0.0" sy="0.0" tx="0.0" ty="0.0"/>
          <y:LineStyle color="#000000" type="line" width="1.0"/>
          <y:Arrows source="none" target="standard"/>
          <y:BendStyle smoothed="false"/>
        </y:PolyLineEdge>
      </data>
    </edge>
    <edge id="e715" source="n58" target="n55">
      <data key="d8"/>
      <data key="d9">
        <y:PolyLineEdge>
          <y:Path sx="0.0" sy="0.0" tx="0.0" ty="0.0"/>
          <y:LineStyle color="#000000" type="line" width="1.0"/>
          <y:Arrows source="none" target="t_shape"/>
          <y:BendStyle smoothed="false"/>
        </y:PolyLineEdge>
      </data>
    </edge>
    <edge id="e716" source="n58" target="n60">
      <data key="d8"/>
      <data key="d9">
        <y:PolyLineEdge>
          <y:Path sx="0.0" sy="0.0" tx="0.0" ty="0.0"/>
          <y:LineStyle color="#000000" type="line" width="1.0"/>
          <y:Arrows source="none" target="standard"/>
          <y:BendStyle smoothed="false"/>
        </y:PolyLineEdge>
      </data>
    </edge>
    <edge id="e717" source="n58" target="n61">
      <data key="d8"/>
      <data key="d9">
        <y:PolyLineEdge>
          <y:Path sx="0.0" sy="0.0" tx="0.0" ty="0.0"/>
          <y:LineStyle color="#000000" type="line" width="1.0"/>
          <y:Arrows source="none" target="standard"/>
          <y:BendStyle smoothed="false"/>
        </y:PolyLineEdge>
      </data>
    </edge>
    <edge id="e718" source="n59" target="n60">
      <data key="d8"/>
      <data key="d9">
        <y:PolyLineEdge>
          <y:Path sx="0.0" sy="0.0" tx="0.0" ty="0.0"/>
          <y:LineStyle color="#000000" type="line" width="1.0"/>
          <y:Arrows source="none" target="standard"/>
          <y:BendStyle smoothed="false"/>
        </y:PolyLineEdge>
      </data>
    </edge>
    <edge id="e719" source="n59" target="n61">
      <data key="d8"/>
      <data key="d9">
        <y:PolyLineEdge>
          <y:Path sx="0.0" sy="0.0" tx="0.0" ty="0.0"/>
          <y:LineStyle color="#000000" type="line" width="1.0"/>
          <y:Arrows source="none" target="standard"/>
          <y:BendStyle smoothed="false"/>
        </y:PolyLineEdge>
      </data>
    </edge>
    <edge id="e720" source="n60" target="n62">
      <data key="d8"/>
      <data key="d9">
        <y:PolyLineEdge>
          <y:Path sx="0.0" sy="0.0" tx="0.0" ty="0.0"/>
          <y:LineStyle color="#000000" type="line" width="1.0"/>
          <y:Arrows source="none" target="standard"/>
          <y:BendStyle smoothed="false"/>
        </y:PolyLineEdge>
      </data>
    </edge>
    <edge id="e721" source="n60" target="n63">
      <data key="d8"/>
      <data key="d9">
        <y:PolyLineEdge>
          <y:Path sx="0.0" sy="0.0" tx="0.0" ty="0.0"/>
          <y:LineStyle color="#000000" type="line" width="1.0"/>
          <y:Arrows source="none" target="standard"/>
          <y:BendStyle smoothed="false"/>
        </y:PolyLineEdge>
      </data>
    </edge>
    <edge id="e722" source="n61" target="n62">
      <data key="d8"/>
      <data key="d9">
        <y:PolyLineEdge>
          <y:Path sx="0.0" sy="0.0" tx="0.0" ty="0.0"/>
          <y:LineStyle color="#000000" type="line" width="1.0"/>
          <y:Arrows source="none" target="standard"/>
          <y:BendStyle smoothed="false"/>
        </y:PolyLineEdge>
      </data>
    </edge>
    <edge id="e723" source="n61" target="n63">
      <data key="d8"/>
      <data key="d9">
        <y:PolyLineEdge>
          <y:Path sx="0.0" sy="0.0" tx="0.0" ty="0.0"/>
          <y:LineStyle color="#000000" type="line" width="1.0"/>
          <y:Arrows source="none" target="standard"/>
          <y:BendStyle smoothed="false"/>
        </y:PolyLineEdge>
      </data>
    </edge>
    <edge id="e724" source="n62" target="n65">
      <data key="d8"/>
      <data key="d9">
        <y:PolyLineEdge>
          <y:Path sx="0.0" sy="0.0" tx="0.0" ty="0.0"/>
          <y:LineStyle color="#000000" type="line" width="1.0"/>
          <y:Arrows source="none" target="standard"/>
          <y:BendStyle smoothed="false"/>
        </y:PolyLineEdge>
      </data>
    </edge>
    <edge id="e725" source="n63" target="n64">
      <data key="d8"/>
      <data key="d9">
        <y:PolyLineEdge>
          <y:Path sx="0.0" sy="0.0" tx="0.0" ty="0.0"/>
          <y:LineStyle color="#000000" type="line" width="1.0"/>
          <y:Arrows source="none" target="t_shape"/>
          <y:BendStyle smoothed="false"/>
        </y:PolyLineEdge>
      </data>
    </edge>
    <edge id="e726" source="n64" target="n65">
      <data key="d8"/>
      <data key="d9">
        <y:PolyLineEdge>
          <y:Path sx="0.0" sy="0.0" tx="0.0" ty="0.0"/>
          <y:LineStyle color="#000000" type="line" width="1.0"/>
          <y:Arrows source="none" target="t_shape"/>
          <y:BendStyle smoothed="false"/>
        </y:PolyLineEdge>
      </data>
    </edge>
    <edge id="e727" source="n64" target="n66">
      <data key="d8"/>
      <data key="d9">
        <y:PolyLineEdge>
          <y:Path sx="0.0" sy="0.0" tx="0.0" ty="0.0"/>
          <y:LineStyle color="#000000" type="line" width="1.0"/>
          <y:Arrows source="none" target="t_shape"/>
          <y:BendStyle smoothed="false"/>
        </y:PolyLineEdge>
      </data>
    </edge>
    <edge id="e728" source="n65" target="n66">
      <data key="d8"/>
      <data key="d9">
        <y:PolyLineEdge>
          <y:Path sx="0.0" sy="0.0" tx="0.0" ty="0.0"/>
          <y:LineStyle color="#000000" type="line" width="1.0"/>
          <y:Arrows source="none" target="standard"/>
          <y:BendStyle smoothed="false"/>
        </y:PolyLineEdge>
      </data>
    </edge>
    <edge id="e729" source="n65" target="n49">
      <data key="d8"/>
      <data key="d9">
        <y:PolyLineEdge>
          <y:Path sx="0.0" sy="0.0" tx="0.0" ty="0.0"/>
          <y:LineStyle color="#000000" type="line" width="1.0"/>
          <y:Arrows source="none" target="standard"/>
          <y:BendStyle smoothed="false"/>
        </y:PolyLineEdge>
      </data>
    </edge>
    <edge id="e730" source="n66" target="n100">
      <data key="d8"/>
      <data key="d9">
        <y:PolyLineEdge>
          <y:Path sx="0.0" sy="0.0" tx="0.0" ty="0.0"/>
          <y:LineStyle color="#000000" type="line" width="1.0"/>
          <y:Arrows source="none" target="t_shape"/>
          <y:BendStyle smoothed="false"/>
        </y:PolyLineEdge>
      </data>
    </edge>
    <edge id="e731" source="n66" target="n107">
      <data key="d8"/>
      <data key="d9">
        <y:PolyLineEdge>
          <y:Path sx="0.0" sy="0.0" tx="0.0" ty="0.0"/>
          <y:LineStyle color="#000000" type="line" width="1.0"/>
          <y:Arrows source="none" target="t_shape"/>
          <y:BendStyle smoothed="false"/>
        </y:PolyLineEdge>
      </data>
    </edge>
    <edge id="e732" source="n66" target="n79">
      <data key="d8"/>
      <data key="d9">
        <y:PolyLineEdge>
          <y:Path sx="0.0" sy="0.0" tx="0.0" ty="0.0"/>
          <y:LineStyle color="#000000" type="line" width="1.0"/>
          <y:Arrows source="none" target="t_shape"/>
          <y:BendStyle smoothed="false"/>
        </y:PolyLineEdge>
      </data>
    </edge>
    <edge id="e733" source="n66" target="n80">
      <data key="d8"/>
      <data key="d9">
        <y:PolyLineEdge>
          <y:Path sx="0.0" sy="0.0" tx="0.0" ty="0.0"/>
          <y:LineStyle color="#000000" type="line" width="1.0"/>
          <y:Arrows source="none" target="t_shape"/>
          <y:BendStyle smoothed="false"/>
        </y:PolyLineEdge>
      </data>
    </edge>
    <edge id="e734" source="n66" target="n82">
      <data key="d8"/>
      <data key="d9">
        <y:PolyLineEdge>
          <y:Path sx="0.0" sy="0.0" tx="0.0" ty="0.0"/>
          <y:LineStyle color="#000000" type="line" width="1.0"/>
          <y:Arrows source="none" target="t_shape"/>
          <y:BendStyle smoothed="false"/>
        </y:PolyLineEdge>
      </data>
    </edge>
    <edge id="e735" source="n66" target="n120">
      <data key="d8"/>
      <data key="d9">
        <y:PolyLineEdge>
          <y:Path sx="0.0" sy="0.0" tx="0.0" ty="0.0"/>
          <y:LineStyle color="#000000" type="line" width="1.0"/>
          <y:Arrows source="none" target="t_shape"/>
          <y:BendStyle smoothed="false"/>
        </y:PolyLineEdge>
      </data>
    </edge>
    <edge id="e736" source="n66" target="n126">
      <data key="d8"/>
      <data key="d9">
        <y:PolyLineEdge>
          <y:Path sx="0.0" sy="0.0" tx="0.0" ty="0.0"/>
          <y:LineStyle color="#000000" type="line" width="1.0"/>
          <y:Arrows source="none" target="t_shape"/>
          <y:BendStyle smoothed="false"/>
        </y:PolyLineEdge>
      </data>
    </edge>
    <edge id="e737" source="n66" target="n127">
      <data key="d8"/>
      <data key="d9">
        <y:PolyLineEdge>
          <y:Path sx="0.0" sy="0.0" tx="0.0" ty="0.0"/>
          <y:LineStyle color="#000000" type="line" width="1.0"/>
          <y:Arrows source="none" target="t_shape"/>
          <y:BendStyle smoothed="false"/>
        </y:PolyLineEdge>
      </data>
    </edge>
    <edge id="e738" source="n66" target="n160">
      <data key="d8"/>
      <data key="d9">
        <y:PolyLineEdge>
          <y:Path sx="0.0" sy="0.0" tx="0.0" ty="0.0"/>
          <y:LineStyle color="#000000" type="line" width="1.0"/>
          <y:Arrows source="none" target="t_shape"/>
          <y:BendStyle smoothed="false"/>
        </y:PolyLineEdge>
      </data>
    </edge>
    <edge id="e739" source="n66" target="n161">
      <data key="d8"/>
      <data key="d9">
        <y:PolyLineEdge>
          <y:Path sx="0.0" sy="0.0" tx="0.0" ty="0.0"/>
          <y:LineStyle color="#000000" type="line" width="1.0"/>
          <y:Arrows source="none" target="t_shape"/>
          <y:BendStyle smoothed="false"/>
        </y:PolyLineEdge>
      </data>
    </edge>
    <edge id="e740" source="n66" target="n142">
      <data key="d8"/>
      <data key="d9">
        <y:PolyLineEdge>
          <y:Path sx="0.0" sy="0.0" tx="0.0" ty="0.0"/>
          <y:LineStyle color="#000000" type="line" width="1.0"/>
          <y:Arrows source="none" target="t_shape"/>
          <y:BendStyle smoothed="false"/>
        </y:PolyLineEdge>
      </data>
    </edge>
    <edge id="e741" source="n66" target="n11">
      <data key="d8"/>
      <data key="d9">
        <y:PolyLineEdge>
          <y:Path sx="0.0" sy="0.0" tx="0.0" ty="0.0"/>
          <y:LineStyle color="#000000" type="line" width="1.0"/>
          <y:Arrows source="none" target="t_shape"/>
          <y:BendStyle smoothed="false"/>
        </y:PolyLineEdge>
      </data>
    </edge>
    <edge id="e742" source="n66" target="n23">
      <data key="d8"/>
      <data key="d9">
        <y:PolyLineEdge>
          <y:Path sx="0.0" sy="0.0" tx="0.0" ty="0.0"/>
          <y:LineStyle color="#000000" type="line" width="1.0"/>
          <y:Arrows source="none" target="t_shape"/>
          <y:BendStyle smoothed="false"/>
        </y:PolyLineEdge>
      </data>
    </edge>
    <edge id="e743" source="n66" target="n83">
      <data key="d8"/>
      <data key="d9">
        <y:PolyLineEdge>
          <y:Path sx="0.0" sy="0.0" tx="0.0" ty="0.0"/>
          <y:LineStyle color="#000000" type="line" width="1.0"/>
          <y:Arrows source="none" target="t_shape"/>
          <y:BendStyle smoothed="false"/>
        </y:PolyLineEdge>
      </data>
    </edge>
    <edge id="e744" source="n66" target="n84">
      <data key="d8"/>
      <data key="d9">
        <y:PolyLineEdge>
          <y:Path sx="0.0" sy="0.0" tx="0.0" ty="0.0"/>
          <y:LineStyle color="#000000" type="line" width="1.0"/>
          <y:Arrows source="none" target="t_shape"/>
          <y:BendStyle smoothed="false"/>
        </y:PolyLineEdge>
      </data>
    </edge>
    <edge id="e745" source="n66" target="n85">
      <data key="d8"/>
      <data key="d9">
        <y:PolyLineEdge>
          <y:Path sx="0.0" sy="0.0" tx="0.0" ty="0.0"/>
          <y:LineStyle color="#000000" type="line" width="1.0"/>
          <y:Arrows source="none" target="t_shape"/>
          <y:BendStyle smoothed="false"/>
        </y:PolyLineEdge>
      </data>
    </edge>
    <edge id="e746" source="n66" target="n89">
      <data key="d8"/>
      <data key="d9">
        <y:PolyLineEdge>
          <y:Path sx="0.0" sy="0.0" tx="0.0" ty="0.0"/>
          <y:LineStyle color="#000000" type="line" width="1.0"/>
          <y:Arrows source="none" target="t_shape"/>
          <y:BendStyle smoothed="false"/>
        </y:PolyLineEdge>
      </data>
    </edge>
    <edge id="e747" source="n66" target="n91">
      <data key="d8"/>
      <data key="d9">
        <y:PolyLineEdge>
          <y:Path sx="0.0" sy="0.0" tx="0.0" ty="0.0"/>
          <y:LineStyle color="#000000" type="line" width="1.0"/>
          <y:Arrows source="none" target="t_shape"/>
          <y:BendStyle smoothed="false"/>
        </y:PolyLineEdge>
      </data>
    </edge>
    <edge id="e748" source="n66" target="n28">
      <data key="d8"/>
      <data key="d9">
        <y:PolyLineEdge>
          <y:Path sx="0.0" sy="0.0" tx="0.0" ty="0.0"/>
          <y:LineStyle color="#000000" type="line" width="1.0"/>
          <y:Arrows source="none" target="t_shape"/>
          <y:BendStyle smoothed="false"/>
        </y:PolyLineEdge>
      </data>
    </edge>
    <edge id="e749" source="n66" target="n51">
      <data key="d8"/>
      <data key="d9">
        <y:PolyLineEdge>
          <y:Path sx="0.0" sy="0.0" tx="0.0" ty="0.0"/>
          <y:LineStyle color="#000000" type="line" width="1.0"/>
          <y:Arrows source="none" target="standard"/>
          <y:BendStyle smoothed="false"/>
        </y:PolyLineEdge>
      </data>
    </edge>
    <edge id="e750" source="n66" target="n52">
      <data key="d8"/>
      <data key="d9">
        <y:PolyLineEdge>
          <y:Path sx="0.0" sy="0.0" tx="0.0" ty="0.0"/>
          <y:LineStyle color="#000000" type="line" width="1.0"/>
          <y:Arrows source="none" target="standard"/>
          <y:BendStyle smoothed="false"/>
        </y:PolyLineEdge>
      </data>
    </edge>
    <edge id="e751" source="n66" target="n53">
      <data key="d8"/>
      <data key="d9">
        <y:PolyLineEdge>
          <y:Path sx="0.0" sy="0.0" tx="0.0" ty="0.0"/>
          <y:LineStyle color="#000000" type="line" width="1.0"/>
          <y:Arrows source="none" target="t_shape"/>
          <y:BendStyle smoothed="false"/>
        </y:PolyLineEdge>
      </data>
    </edge>
    <edge id="e752" source="n66" target="n54">
      <data key="d8"/>
      <data key="d9">
        <y:PolyLineEdge>
          <y:Path sx="0.0" sy="0.0" tx="0.0" ty="0.0"/>
          <y:LineStyle color="#000000" type="line" width="1.0"/>
          <y:Arrows source="none" target="t_shape"/>
          <y:BendStyle smoothed="false"/>
        </y:PolyLineEdge>
      </data>
    </edge>
    <edge id="e753" source="n66" target="n55">
      <data key="d8"/>
      <data key="d9">
        <y:PolyLineEdge>
          <y:Path sx="0.0" sy="0.0" tx="0.0" ty="0.0"/>
          <y:LineStyle color="#000000" type="line" width="1.0"/>
          <y:Arrows source="none" target="t_shape"/>
          <y:BendStyle smoothed="false"/>
        </y:PolyLineEdge>
      </data>
    </edge>
    <edge id="e754" source="n66" target="n56">
      <data key="d8"/>
      <data key="d9">
        <y:PolyLineEdge>
          <y:Path sx="0.0" sy="0.0" tx="0.0" ty="0.0"/>
          <y:LineStyle color="#000000" type="line" width="1.0"/>
          <y:Arrows source="none" target="standard"/>
          <y:BendStyle smoothed="false"/>
        </y:PolyLineEdge>
      </data>
    </edge>
    <edge id="e755" source="n66" target="n65">
      <data key="d8"/>
      <data key="d9">
        <y:PolyLineEdge>
          <y:Path sx="0.0" sy="0.0" tx="0.0" ty="0.0"/>
          <y:LineStyle color="#000000" type="line" width="1.0"/>
          <y:Arrows source="none" target="standard"/>
          <y:BendStyle smoothed="false"/>
        </y:PolyLineEdge>
      </data>
    </edge>
    <edge id="e756" source="n66" target="n66">
      <data key="d8"/>
      <data key="d9">
        <y:PolyLineEdge>
          <y:Path sx="0.0" sy="0.0" tx="0.0" ty="0.0">
            <y:Point x="13096.533812371885" y="5906.655806786766"/>
          </y:Path>
          <y:LineStyle color="#000000" type="line" width="1.0"/>
          <y:Arrows source="none" target="standard"/>
          <y:BendStyle smoothed="false"/>
        </y:PolyLineEdge>
      </data>
    </edge>
    <edge id="e757" source="n66" target="n49">
      <data key="d8"/>
      <data key="d9">
        <y:PolyLineEdge>
          <y:Path sx="0.0" sy="0.0" tx="0.0" ty="0.0"/>
          <y:LineStyle color="#000000" type="line" width="1.0"/>
          <y:Arrows source="none" target="standard"/>
          <y:BendStyle smoothed="false"/>
        </y:PolyLineEdge>
      </data>
    </edge>
    <edge id="e758" source="n49" target="n95">
      <data key="d8"/>
      <data key="d9">
        <y:PolyLineEdge>
          <y:Path sx="0.0" sy="0.0" tx="0.0" ty="0.0"/>
          <y:LineStyle color="#000000" type="line" width="1.0"/>
          <y:Arrows source="none" target="t_shape"/>
          <y:BendStyle smoothed="false"/>
        </y:PolyLineEdge>
      </data>
    </edge>
    <edge id="e759" source="n49" target="n88">
      <data key="d8"/>
      <data key="d9">
        <y:PolyLineEdge>
          <y:Path sx="0.0" sy="0.0" tx="0.0" ty="0.0"/>
          <y:LineStyle color="#000000" type="line" width="1.0"/>
          <y:Arrows source="none" target="t_shape"/>
          <y:BendStyle smoothed="false"/>
        </y:PolyLineEdge>
      </data>
    </edge>
    <edge id="e760" source="n49" target="n24">
      <data key="d8"/>
      <data key="d9">
        <y:PolyLineEdge>
          <y:Path sx="0.0" sy="0.0" tx="0.0" ty="0.0"/>
          <y:LineStyle color="#000000" type="line" width="1.0"/>
          <y:Arrows source="none" target="t_shape"/>
          <y:BendStyle smoothed="false"/>
        </y:PolyLineEdge>
      </data>
    </edge>
    <edge id="e761" source="n49" target="n39">
      <data key="d8"/>
      <data key="d9">
        <y:PolyLineEdge>
          <y:Path sx="0.0" sy="0.0" tx="0.0" ty="0.0"/>
          <y:LineStyle color="#000000" type="line" width="1.0"/>
          <y:Arrows source="none" target="t_shape"/>
          <y:BendStyle smoothed="false"/>
        </y:PolyLineEdge>
      </data>
    </edge>
    <edge id="e762" source="n49" target="n42">
      <data key="d8"/>
      <data key="d9">
        <y:PolyLineEdge>
          <y:Path sx="0.0" sy="0.0" tx="0.0" ty="0.0"/>
          <y:LineStyle color="#000000" type="line" width="1.0"/>
          <y:Arrows source="none" target="t_shape"/>
          <y:BendStyle smoothed="false"/>
        </y:PolyLineEdge>
      </data>
    </edge>
  </graph>
  <data key="d6">
    <y:Resources/>
  </data>
</graphml>
```
