## Supplementary File 1 for "A Boolean network model of hypoxia, mechanosensing and TGF-β signaling captures the role of phenotypic plasticity and mutations in tumor metastasis": Hypoxia_EMT_Model.sbml (part 1 of 2)

```
<?xml version='1.0' encoding='UTF-8' standalone='no'?>
<sbml xmlns="http://www.sbml.org/sbml/level3/version1/core" level="3" qual:required="true" version="1" xmlns:qual="http://www.sbml.org/sbml/level3/version1/qual/version1">
  <model id="model_id">
    <qual:listOfQualitativeSpecies xmlns:qual="http://www.sbml.org/sbml/level3/version1/qual/version1">
      <qual:qualitativeSpecies qual:compartment="comp1" qual:constant="false" qual:id="CellDensity_High" qual:maxLevel="1"/>
      <qual:qualitativeSpecies qual:compartment="comp1" qual:constant="false" qual:id="CellDensity_Low" qual:maxLevel="1"/>
      <qual:qualitativeSpecies qual:compartment="comp1" qual:constant="false" qual:id="Stiff_ECM" qual:maxLevel="1"/>
      <qual:qualitativeSpecies qual:compartment="comp1" qual:constant="false" qual:id="ECM" qual:maxLevel="1"/>
      <qual:qualitativeSpecies qual:compartment="comp1" qual:constant="false" qual:id="GF" qual:maxLevel="1"/>
      <qual:qualitativeSpecies qual:compartment="comp1" qual:constant="false" qual:id="GF_High" qual:maxLevel="1"/>
      <qual:qualitativeSpecies qual:compartment="comp1" qual:constant="false" qual:id="RTK" qual:maxLevel="1"/>
      <qual:qualitativeSpecies qual:compartment="comp1" qual:constant="false" qual:id="Shc" qual:maxLevel="1"/>
      <qual:qualitativeSpecies qual:compartment="comp1" qual:constant="false" qual:id="Grb2" qual:maxLevel="1"/>
      <qual:qualitativeSpecies qual:compartment="comp1" qual:constant="false" qual:id="SOS" qual:maxLevel="1"/>
      <qual:qualitativeSpecies qual:compartment="comp1" qual:constant="false" qual:id="Ras" qual:maxLevel="1"/>
      <qual:qualitativeSpecies qual:compartment="comp1" qual:constant="false" qual:id="RAF" qual:maxLevel="1"/>
      <qual:qualitativeSpecies qual:compartment="comp1" qual:constant="false" qual:id="MEK" qual:maxLevel="1"/>
      <qual:qualitativeSpecies qual:compartment="comp1" qual:constant="false" qual:id="ERK" qual:maxLevel="1"/>
      <qual:qualitativeSpecies qual:compartment="comp1" qual:constant="false" qual:id="mTORC2" qual:maxLevel="1"/>
      <qual:qualitativeSpecies qual:compartment="comp1" qual:constant="false" qual:id="PI3K" qual:maxLevel="1"/>
      <qual:qualitativeSpecies qual:compartment="comp1" qual:constant="false" qual:id="PIP3" qual:maxLevel="1"/>
      <qual:qualitativeSpecies qual:compartment="comp1" qual:constant="false" qual:id="PDK1" qual:maxLevel="1"/>
      <qual:qualitativeSpecies qual:compartment="comp1" qual:constant="false" qual:id="AKT_B" qual:maxLevel="1"/>
      <qual:qualitativeSpecies qual:compartment="comp1" qual:constant="false" qual:id="p110_H" qual:maxLevel="1"/>
      <qual:qualitativeSpecies qual:compartment="comp1" qual:constant="false" qual:id="PI3K_H" qual:maxLevel="1"/>
      <qual:qualitativeSpecies qual:compartment="comp1" qual:constant="false" qual:id="AKT_H" qual:maxLevel="1"/>
      <qual:qualitativeSpecies qual:compartment="comp1" qual:constant="false" qual:id="FoxO3" qual:maxLevel="1"/>
      <qual:qualitativeSpecies qual:compartment="comp1" qual:constant="false" qual:id="PLCgamma" qual:maxLevel="1"/>
      <qual:qualitativeSpecies qual:compartment="comp1" qual:constant="false" qual:id="IP3" qual:maxLevel="1"/>
      <qual:qualitativeSpecies qual:compartment="comp1" qual:constant="false" qual:id="Ca2p" qual:maxLevel="1"/>
      <qual:qualitativeSpecies qual:compartment="comp1" qual:constant="false" qual:id="Nedd4L" qual:maxLevel="1"/>
      <qual:qualitativeSpecies qual:compartment="comp1" qual:constant="false" qual:id="FoxO1" qual:maxLevel="1"/>
      <qual:qualitativeSpecies qual:compartment="comp1" qual:constant="false" qual:id="p21_mRNA" qual:maxLevel="1"/>
      <qual:qualitativeSpecies qual:compartment="comp1" qual:constant="false" qual:id="TSC2" qual:maxLevel="1"/>
      <qual:qualitativeSpecies qual:compartment="comp1" qual:constant="false" qual:id="PRAS40" qual:maxLevel="1"/>
      <qual:qualitativeSpecies qual:compartment="comp1" qual:constant="false" qual:id="DAG" qual:maxLevel="1"/>
      <qual:qualitativeSpecies qual:compartment="comp1" qual:constant="false" qual:id="Rheb" qual:maxLevel="1"/>
      <qual:qualitativeSpecies qual:compartment="comp1" qual:constant="false" qual:id="mTORC1" qual:maxLevel="1"/>
      <qual:qualitativeSpecies qual:compartment="comp1" qual:constant="false" qual:id="S6K" qual:maxLevel="1"/>
      <qual:qualitativeSpecies qual:compartment="comp1" qual:constant="false" qual:id="h_4EBP1" qual:maxLevel="1"/>
      <qual:qualitativeSpecies qual:compartment="comp1" qual:constant="false" qual:id="eIF4E" qual:maxLevel="1"/>
      <qual:qualitativeSpecies qual:compartment="comp1" qual:constant="false" qual:id="GSK3" qual:maxLevel="1"/>
      <qual:qualitativeSpecies qual:compartment="comp1" qual:constant="false" qual:id="Integrin" qual:maxLevel="1"/>
      <qual:qualitativeSpecies qual:compartment="comp1" qual:constant="false" qual:id="ILK" qual:maxLevel="1"/>
      <qual:qualitativeSpecies qual:compartment="comp1" qual:constant="false" qual:id="FAK" qual:maxLevel="1"/>
      <qual:qualitativeSpecies qual:compartment="comp1" qual:constant="false" qual:id="Src" qual:maxLevel="1"/>
      <qual:qualitativeSpecies qual:compartment="comp1" qual:constant="false" qual:id="Src_High" qual:maxLevel="1"/>
      <qual:qualitativeSpecies qual:compartment="comp1" qual:constant="false" qual:id="Nectin3" qual:maxLevel="1"/>
      <qual:qualitativeSpecies qual:compartment="comp1" qual:constant="false" qual:id="Necl5" qual:maxLevel="1"/>
      <qual:qualitativeSpecies qual:compartment="comp1" qual:constant="false" qual:id="SPRY2" qual:maxLevel="1"/>
      <qual:qualitativeSpecies qual:compartment="comp1" qual:constant="false" qual:id="J_Ecadherin" qual:maxLevel="1"/>
      <qual:qualitativeSpecies qual:compartment="comp1" qual:constant="false" qual:id="J_bcatenin" qual:maxLevel="1"/>
      <qual:qualitativeSpecies qual:compartment="comp1" qual:constant="false" qual:id="J_acatenin" qual:maxLevel="1"/>
      <qual:qualitativeSpecies qual:compartment="comp1" qual:constant="false" qual:id="FocalAdhesions" qual:maxLevel="1"/>
      <qual:qualitativeSpecies qual:compartment="comp1" qual:constant="false" qual:id="Stress_Fibers" qual:maxLevel="1"/>
      <qual:qualitativeSpecies qual:compartment="comp1" qual:constant="false" qual:id="YAP" qual:maxLevel="1"/>
      <qual:qualitativeSpecies qual:compartment="comp1" qual:constant="false" qual:id="TRIO" qual:maxLevel="1"/>
      <qual:qualitativeSpecies qual:compartment="comp1" qual:constant="false" qual:id="WT1" qual:maxLevel="1"/>
      <qual:qualitativeSpecies qual:compartment="comp1" qual:constant="false" qual:id="TAZ" qual:maxLevel="1"/>
      <qual:qualitativeSpecies qual:compartment="comp1" qual:constant="false" qual:id="Ecadherin_mRNA_H" qual:maxLevel="1"/>
      <qual:qualitativeSpecies qual:compartment="comp1" qual:constant="false" qual:id="ApicalBasal_Pol" qual:maxLevel="1"/>
      <qual:qualitativeSpecies qual:compartment="comp1" qual:constant="false" qual:id="Mst1_2" qual:maxLevel="1"/>
      <qual:qualitativeSpecies qual:compartment="comp1" qual:constant="false" qual:id="Lats1_2" qual:maxLevel="1"/>
      <qual:qualitativeSpecies qual:compartment="comp1" qual:constant="false" qual:id="AMOT" qual:maxLevel="1"/>
      <qual:qualitativeSpecies qual:compartment="comp1" qual:constant="false" qual:id="miR_29c" qual:maxLevel="1"/>
      <qual:qualitativeSpecies qual:compartment="comp1" qual:constant="false" qual:id="PTEN_c" qual:maxLevel="1"/>
      <qual:qualitativeSpecies qual:compartment="comp1" qual:constant="false" qual:id="Merlin" qual:maxLevel="1"/>
      <qual:qualitativeSpecies qual:compartment="comp1" qual:constant="false" qual:id="IQGAP1_LeadingE" qual:maxLevel="1"/>
      <qual:qualitativeSpecies qual:compartment="comp1" qual:constant="false" qual:id="Horizontal_Pol" qual:maxLevel="1"/>
      <qual:qualitativeSpecies qual:compartment="comp1" qual:constant="false" qual:id="Rac1" qual:maxLevel="1"/>
      <qual:qualitativeSpecies qual:compartment="comp1" qual:constant="false" qual:id="Rac1_H" qual:maxLevel="1"/>
      <qual:qualitativeSpecies qual:compartment="comp1" qual:constant="false" qual:id="PAK1" qual:maxLevel="1"/>
      <qual:qualitativeSpecies qual:compartment="comp1" qual:constant="false" qual:id="Migration" qual:maxLevel="1"/>
      <qual:qualitativeSpecies qual:compartment="comp1" qual:constant="false" qual:id="Fast_Migration" qual:maxLevel="1"/>
      <qual:qualitativeSpecies qual:compartment="comp1" qual:constant="false" qual:id="IKKa_b" qual:maxLevel="1"/>
      <qual:qualitativeSpecies qual:compartment="comp1" qual:constant="false" qual:id="NfkB" qual:maxLevel="1"/>
      <qual:qualitativeSpecies qual:compartment="comp1" qual:constant="false" qual:id="c_Myb" qual:maxLevel="1"/>
      <qual:qualitativeSpecies qual:compartment="comp1" qual:constant="false" qual:id="MCRIP1" qual:maxLevel="1"/>
      <qual:qualitativeSpecies qual:compartment="comp1" qual:constant="false" qual:id="N_bcatenin" qual:maxLevel="1"/>
      <qual:qualitativeSpecies qual:compartment="comp1" qual:constant="false" qual:id="TGFb_ext" qual:maxLevel="1"/>
      <qual:qualitativeSpecies qual:compartment="comp1" qual:constant="false" qual:id="Self_Loop" qual:maxLevel="1"/>
      <qual:qualitativeSpecies qual:compartment="comp1" qual:constant="false" qual:id="TGF_bRII" qual:maxLevel="1"/>
      <qual:qualitativeSpecies qual:compartment="comp1" qual:constant="false" qual:id="TGF_bRI" qual:maxLevel="1"/>
      <qual:qualitativeSpecies qual:compartment="comp1" qual:constant="false" qual:id="SMAD2_3_4" qual:maxLevel="1"/>
      <qual:qualitativeSpecies qual:compartment="comp1" qual:constant="false" qual:id="HMGA2" qual:maxLevel="1"/>
      <qual:qualitativeSpecies qual:compartment="comp1" qual:constant="false" qual:id="ILK_Rictor" qual:maxLevel="1"/>
      <qual:qualitativeSpecies qual:compartment="comp1" qual:constant="false" qual:id="p15" qual:maxLevel="1"/>
      <qual:qualitativeSpecies qual:compartment="comp1" qual:constant="false" qual:id="DUSP4" qual:maxLevel="1"/>
      <qual:qualitativeSpecies qual:compartment="comp1" qual:constant="false" qual:id="Runx1" qual:maxLevel="1"/>
      <qual:qualitativeSpecies qual:compartment="comp1" qual:constant="false" qual:id="SNAI1" qual:maxLevel="1"/>
      <qual:qualitativeSpecies qual:compartment="comp1" qual:constant="false" qual:id="LEF1" qual:maxLevel="1"/>
      <qual:qualitativeSpecies qual:compartment="comp1" qual:constant="false" qual:id="SNAI2" qual:maxLevel="1"/>
      <qual:qualitativeSpecies qual:compartment="comp1" qual:constant="false" qual:id="Twist" qual:maxLevel="1"/>
      <qual:qualitativeSpecies qual:compartment="comp1" qual:constant="false" qual:id="miR_34" qual:maxLevel="1"/>
      <qual:qualitativeSpecies qual:compartment="comp1" qual:constant="false" qual:id="miR_200_b" qual:maxLevel="1"/>
      <qual:qualitativeSpecies qual:compartment="comp1" qual:constant="false" qual:id="miR_200_c" qual:maxLevel="1"/>
      <qual:qualitativeSpecies qual:compartment="comp1" qual:constant="false" qual:id="ZEB1_H" qual:maxLevel="1"/>
      <qual:qualitativeSpecies qual:compartment="comp1" qual:constant="false" qual:id="ZEB1" qual:maxLevel="1"/>
      <qual:qualitativeSpecies qual:compartment="comp1" qual:constant="false" qual:id="ZEB2" qual:maxLevel="1"/>
      <qual:qualitativeSpecies qual:compartment="comp1" qual:constant="false" qual:id="HMGA1" qual:maxLevel="1"/>
      <qual:qualitativeSpecies qual:compartment="comp1" qual:constant="false" qual:id="N_bcatenin_H" qual:maxLevel="1"/>
      <qual:qualitativeSpecies qual:compartment="comp1" qual:constant="false" qual:id="bcatenin_Hif1a_complex" qual:maxLevel="1"/>
      <qual:qualitativeSpecies qual:compartment="comp1" qual:constant="false" qual:id="Ecadherin_mRNA" qual:maxLevel="1"/>
      <qual:qualitativeSpecies qual:compartment="comp1" qual:constant="false" qual:id="b_catenin_TCF4" qual:maxLevel="1"/>
      <qual:qualitativeSpecies qual:compartment="comp1" qual:constant="false" qual:id="TGFb_secr" qual:maxLevel="1"/>
      <qual:qualitativeSpecies qual:compartment="comp1" qual:constant="false" qual:id="Hypoxia" qual:maxLevel="1"/>
      <qual:qualitativeSpecies qual:compartment="comp1" qual:constant="false" qual:id="Hif1a_basal" qual:maxLevel="1"/>
      <qual:qualitativeSpecies qual:compartment="comp1" qual:constant="false" qual:id="Hif1a_High" qual:maxLevel="1"/>
      <qual:qualitativeSpecies qual:compartment="comp1" qual:constant="false" qual:id="ROS" qual:maxLevel="1"/>
      <qual:qualitativeSpecies qual:compartment="comp1" qual:constant="false" qual:id="pVHL" qual:maxLevel="1"/>
      <qual:qualitativeSpecies qual:compartment="comp1" qual:constant="false" qual:id="PHD1_2" qual:maxLevel="1"/>
      <qual:qualitativeSpecies qual:compartment="comp1" qual:constant="false" qual:id="miR_17_92" qual:maxLevel="1"/>
      <qual:qualitativeSpecies qual:compartment="comp1" qual:constant="false" qual:id="FIH" qual:maxLevel="1"/>
      <qual:qualitativeSpecies qual:compartment="comp1" qual:constant="false" qual:id="p21" qual:maxLevel="1"/>
      <qual:qualitativeSpecies qual:compartment="comp1" qual:constant="false" qual:id="pRB" qual:maxLevel="1"/>
      <qual:qualitativeSpecies qual:compartment="comp1" qual:constant="false" qual:id="p27Kip1" qual:maxLevel="1"/>
      <qual:qualitativeSpecies qual:compartment="comp1" qual:constant="false" qual:id="Myc" qual:maxLevel="1"/>
      <qual:qualitativeSpecies qual:compartment="comp1" qual:constant="false" qual:id="CyclinD1" qual:maxLevel="1"/>
      <qual:qualitativeSpecies qual:compartment="comp1" qual:constant="false" qual:id="E2F1" qual:maxLevel="1"/>
      <qual:qualitativeSpecies qual:compartment="comp1" qual:constant="false" qual:id="CyclinE" qual:maxLevel="1"/>
      <qual:qualitativeSpecies qual:compartment="comp1" qual:constant="false" qual:id="ORC" qual:maxLevel="1"/>
      <qual:qualitativeSpecies qual:compartment="comp1" qual:constant="false" qual:id="Cdc6" qual:maxLevel="1"/>
      <qual:qualitativeSpecies qual:compartment="comp1" qual:constant="false" qual:id="Cdt1" qual:maxLevel="1"/>
      <qual:qualitativeSpecies qual:compartment="comp1" qual:constant="false" qual:id="Pre_RC" qual:maxLevel="1"/>
      <qual:qualitativeSpecies qual:compartment="comp1" qual:constant="false" qual:id="geminin" qual:maxLevel="1"/>
      <qual:qualitativeSpecies qual:compartment="comp1" qual:constant="false" qual:id="CyclinA_mRNA" qual:maxLevel="1"/>
      <qual:qualitativeSpecies qual:compartment="comp1" qual:constant="false" qual:id="Emi1" qual:maxLevel="1"/>
      <qual:qualitativeSpecies qual:compartment="comp1" qual:constant="false" qual:id="FoxM1" qual:maxLevel="1"/>
      <qual:qualitativeSpecies qual:compartment="comp1" qual:constant="false" qual:id="Cdc25A" qual:maxLevel="1"/>
      <qual:qualitativeSpecies qual:compartment="comp1" qual:constant="false" qual:id="Wee1" qual:maxLevel="1"/>
      <qual:qualitativeSpecies qual:compartment="comp1" qual:constant="false" qual:id="Cdc25B" qual:maxLevel="1"/>
      <qual:qualitativeSpecies qual:compartment="comp1" qual:constant="false" qual:id="Plk1" qual:maxLevel="1"/>
      <qual:qualitativeSpecies qual:compartment="comp1" qual:constant="false" qual:id="CyclinA" qual:maxLevel="1"/>
      <qual:qualitativeSpecies qual:compartment="comp1" qual:constant="false" qual:id="Cdc25C" qual:maxLevel="1"/>
      <qual:qualitativeSpecies qual:compartment="comp1" qual:constant="false" qual:id="CyclinB" qual:maxLevel="1"/>
      <qual:qualitativeSpecies qual:compartment="comp1" qual:constant="false" qual:id="UbcH10" qual:maxLevel="1"/>
      <qual:qualitativeSpecies qual:compartment="comp1" qual:constant="false" qual:id="Cdk1" qual:maxLevel="1"/>
      <qual:qualitativeSpecies qual:compartment="comp1" qual:constant="false" qual:id="pAPC" qual:maxLevel="1"/>
      <qual:qualitativeSpecies qual:compartment="comp1" qual:constant="false" qual:id="Cdc20" qual:maxLevel="1"/>
      <qual:qualitativeSpecies qual:compartment="comp1" qual:constant="false" qual:id="Cdh1" qual:maxLevel="1"/>
      <qual:qualitativeSpecies qual:compartment="comp1" qual:constant="false" qual:id="Replication" qual:maxLevel="1"/>
      <qual:qualitativeSpecies qual:compartment="comp1" qual:constant="false" qual:id="ATR" qual:maxLevel="1"/>
      <qual:qualitativeSpecies qual:compartment="comp1" qual:constant="false" qual:id="CHK1" qual:maxLevel="1"/>
      <qual:qualitativeSpecies qual:compartment="comp1" qual:constant="false" qual:id="f4N_DNA" qual:maxLevel="1"/>
      <qual:qualitativeSpecies qual:compartment="comp1" qual:constant="false" qual:id="Mad2" qual:maxLevel="1"/>
      <qual:qualitativeSpecies qual:compartment="comp1" qual:constant="false" qual:id="U_Kinetochores" qual:maxLevel="1"/>
      <qual:qualitativeSpecies qual:compartment="comp1" qual:constant="false" qual:id="A_Kinetochores" qual:maxLevel="1"/>
      <qual:qualitativeSpecies qual:compartment="comp1" qual:constant="false" qual:id="Plk1_H" qual:maxLevel="1"/>
      <qual:qualitativeSpecies qual:compartment="comp1" qual:constant="false" qual:id="Ect2" qual:maxLevel="1"/>
      <qual:qualitativeSpecies qual:compartment="comp1" qual:constant="false" qual:id="Cytokinesis" qual:maxLevel="1"/>
      <qual:qualitativeSpecies qual:compartment="comp1" qual:constant="false" qual:id="Trail" qual:maxLevel="1"/>
      <qual:qualitativeSpecies qual:compartment="comp1" qual:constant="false" qual:id="DR4_5" qual:maxLevel="1"/>
      <qual:qualitativeSpecies qual:compartment="comp1" qual:constant="false" qual:id="Casp8" qual:maxLevel="1"/>
      <qual:qualitativeSpecies qual:compartment="comp1" qual:constant="false" qual:id="Casp2" qual:maxLevel="1"/>
      <qual:qualitativeSpecies qual:compartment="comp1" qual:constant="false" qual:id="MCL_1" qual:maxLevel="1"/>
      <qual:qualitativeSpecies qual:compartment="comp1" qual:constant="false" qual:id="BCLXL" qual:maxLevel="1"/>
      <qual:qualitativeSpecies qual:compartment="comp1" qual:constant="false" qual:id="BCL2" qual:maxLevel="1"/>
      <qual:qualitativeSpecies qual:compartment="comp1" qual:constant="false" qual:id="BAD" qual:maxLevel="1"/>
      <qual:qualitativeSpecies qual:compartment="comp1" qual:constant="false" qual:id="BIK" qual:maxLevel="1"/>
      <qual:qualitativeSpecies qual:compartment="comp1" qual:constant="false" qual:id="BIM" qual:maxLevel="1"/>
      <qual:qualitativeSpecies qual:compartment="comp1" qual:constant="false" qual:id="BID" qual:maxLevel="1"/>
      <qual:qualitativeSpecies qual:compartment="comp1" qual:constant="false" qual:id="BAK" qual:maxLevel="1"/>
      <qual:qualitativeSpecies qual:compartment="comp1" qual:constant="false" qual:id="BAX" qual:maxLevel="1"/>
      <qual:qualitativeSpecies qual:compartment="comp1" qual:constant="false" qual:id="Cyto_C" qual:maxLevel="1"/>
      <qual:qualitativeSpecies qual:compartment="comp1" qual:constant="false" qual:id="SMAC" qual:maxLevel="1"/>
      <qual:qualitativeSpecies qual:compartment="comp1" qual:constant="false" qual:id="IAPs" qual:maxLevel="1"/>
      <qual:qualitativeSpecies qual:compartment="comp1" qual:constant="false" qual:id="Casp9" qual:maxLevel="1"/>
      <qual:qualitativeSpecies qual:compartment="comp1" qual:constant="false" qual:id="Casp3" qual:maxLevel="1"/>
      <qual:qualitativeSpecies qual:compartment="comp1" qual:constant="false" qual:id="CAD" qual:maxLevel="1"/>
    </qual:listOfQualitativeSpecies>
    <qual:listOfTransitions xmlns:qual="http://www.sbml.org/sbml/level3/version1/qual/version1">
      <qual:transition qual:id="tr_CellDensity_High_">
        <qual:listOfInputs>
          <qual:input qual:id="tr_CellDensity_High_in_0" qual:qualitativeSpecies="CellDensity_High" qual:sign="positive" qual:transitionEffect="none"/>
        </qual:listOfInputs>
        <qual:listOfOutputs>
          <qual:output qual:id="tr_CellDensity_High_out" qual:qualitativeSpecies="CellDensity_High" qual:transitionEffect="assignmentLevel"/>
        </qual:listOfOutputs>
        <qual:listOfFunctionTerms>
          <qual:defaultTerm qual:resultLevel="0">
          </qual:defaultTerm>
          <qual:functionTerm qual:resultLevel="1">
            <math xmlns="http://www.w3.org/1998/Math/MathML">            
              <apply>
                <eq/>
                <ci> CellDensity_High </ci>
                <cn type="integer"> 1 </cn>
              </apply>
            </math>
                    </qual:functionTerm>
        </qual:listOfFunctionTerms>
      </qual:transition>
      <qual:transition qual:id="tr_CellDensity_Low_">
        <qual:listOfInputs>
          <qual:input qual:id="tr_CellDensity_Low_in_0" qual:qualitativeSpecies="CellDensity_High" qual:sign="positive" qual:transitionEffect="none"/>
          <qual:input qual:id="tr_CellDensity_Low_in_1" qual:qualitativeSpecies="CellDensity_Low" qual:sign="positive" qual:transitionEffect="none"/>
        </qual:listOfInputs>
        <qual:listOfOutputs>
          <qual:output qual:id="tr_CellDensity_Low_out" qual:qualitativeSpecies="CellDensity_Low" qual:transitionEffect="assignmentLevel"/>
        </qual:listOfOutputs>
        <qual:listOfFunctionTerms>
          <qual:defaultTerm qual:resultLevel="0">
          </qual:defaultTerm>
          <qual:functionTerm qual:resultLevel="1">
            <math xmlns="http://www.w3.org/1998/Math/MathML">            
              <apply>
                <or/>
                <apply>
                  <and/>
                  <apply>
                    <eq/>
                    <ci> CellDensity_High </ci>
                    <cn type="integer"> 0 </cn>
                  </apply>
                  <apply>
                    <eq/>
                    <ci> CellDensity_Low </ci>
                    <cn type="integer"> 1 </cn>
                  </apply>
                </apply>
                <apply>
                  <eq/>
                  <ci> CellDensity_High </ci>
                  <cn type="integer"> 1 </cn>
                </apply>
              </apply>
            </math>
                    </qual:functionTerm>
        </qual:listOfFunctionTerms>
      </qual:transition>
      <qual:transition qual:id="tr_Stiff_ECM_">
        <qual:listOfInputs>
          <qual:input qual:id="tr_Stiff_ECM_in_2" qual:qualitativeSpecies="Stiff_ECM" qual:sign="positive" qual:transitionEffect="none"/>
        </qual:listOfInputs>
        <qual:listOfOutputs>
          <qual:output qual:id="tr_Stiff_ECM_out" qual:qualitativeSpecies="Stiff_ECM" qual:transitionEffect="assignmentLevel"/>
        </qual:listOfOutputs>
        <qual:listOfFunctionTerms>
          <qual:defaultTerm qual:resultLevel="0">
          </qual:defaultTerm>
          <qual:functionTerm qual:resultLevel="1">
            <math xmlns="http://www.w3.org/1998/Math/MathML">            
              <apply>
                <eq/>
                <ci> Stiff_ECM </ci>
                <cn type="integer"> 1 </cn>
              </apply>
            </math>
                    </qual:functionTerm>
        </qual:listOfFunctionTerms>
      </qual:transition>
      <qual:transition qual:id="tr_ECM_">
        <qual:listOfInputs>
          <qual:input qual:id="tr_ECM_in_2" qual:qualitativeSpecies="Stiff_ECM" qual:sign="positive" qual:transitionEffect="none"/>
          <qual:input qual:id="tr_ECM_in_3" qual:qualitativeSpecies="ECM" qual:sign="positive" qual:transitionEffect="none"/>
        </qual:listOfInputs>
        <qual:listOfOutputs>
          <qual:output qual:id="tr_ECM_out" qual:qualitativeSpecies="ECM" qual:transitionEffect="assignmentLevel"/>
        </qual:listOfOutputs>
        <qual:listOfFunctionTerms>
          <qual:defaultTerm qual:resultLevel="0">
          </qual:defaultTerm>
          <qual:functionTerm qual:resultLevel="1">
            <math xmlns="http://www.w3.org/1998/Math/MathML">            
              <apply>
                <or/>
                <apply>
                  <and/>
                  <apply>
                    <eq/>
                    <ci> Stiff_ECM </ci>
                    <cn type="integer"> 0 </cn>
                  </apply>
                  <apply>
                    <eq/>
                    <ci> ECM </ci>
                    <cn type="integer"> 1 </cn>
                  </apply>
                </apply>
                <apply>
                  <eq/>
                  <ci> Stiff_ECM </ci>
                  <cn type="integer"> 1 </cn>
                </apply>
              </apply>
            </math>
                    </qual:functionTerm>
        </qual:listOfFunctionTerms>
      </qual:transition>
      <qual:transition qual:id="tr_GF_">
        <qual:listOfInputs>
          <qual:input qual:id="tr_GF_in_4" qual:qualitativeSpecies="GF" qual:sign="positive" qual:transitionEffect="none"/>
          <qual:input qual:id="tr_GF_in_5" qual:qualitativeSpecies="GF_High" qual:sign="positive" qual:transitionEffect="none"/>
        </qual:listOfInputs>
        <qual:listOfOutputs>
          <qual:output qual:id="tr_GF_out" qual:qualitativeSpecies="GF" qual:transitionEffect="assignmentLevel"/>
        </qual:listOfOutputs>
        <qual:listOfFunctionTerms>
          <qual:defaultTerm qual:resultLevel="0">
          </qual:defaultTerm>
          <qual:functionTerm qual:resultLevel="1">
            <math xmlns="http://www.w3.org/1998/Math/MathML">            
              <apply>
                <or/>
                <apply>
                  <and/>
                  <apply>
                    <eq/>
                    <ci> GF </ci>
                    <cn type="integer"> 0 </cn>
                  </apply>
                  <apply>
                    <eq/>
                    <ci> GF_High </ci>
                    <cn type="integer"> 1 </cn>
                  </apply>
                </apply>
                <apply>
                  <eq/>
                  <ci> GF </ci>
                  <cn type="integer"> 1 </cn>
                </apply>
              </apply>
            </math>
                    </qual:functionTerm>
        </qual:listOfFunctionTerms>
      </qual:transition>
      <qual:transition qual:id="tr_GF_High_">
        <qual:listOfInputs>
          <qual:input qual:id="tr_GF_High_in_5" qual:qualitativeSpecies="GF_High" qual:sign="positive" qual:transitionEffect="none"/>
        </qual:listOfInputs>
        <qual:listOfOutputs>
          <qual:output qual:id="tr_GF_High_out" qual:qualitativeSpecies="GF_High" qual:transitionEffect="assignmentLevel"/>
        </qual:listOfOutputs>
        <qual:listOfFunctionTerms>
          <qual:defaultTerm qual:resultLevel="0">
          </qual:defaultTerm>
          <qual:functionTerm qual:resultLevel="1">
            <math xmlns="http://www.w3.org/1998/Math/MathML">            
              <apply>
                <eq/>
                <ci> GF_High </ci>
                <cn type="integer"> 1 </cn>
              </apply>
            </math>
                    </qual:functionTerm>
        </qual:listOfFunctionTerms>
      </qual:transition>
      <qual:transition qual:id="tr_RTK_">
        <qual:listOfInputs>
          <qual:input qual:id="tr_RTK_in_4" qual:qualitativeSpecies="GF" qual:sign="positive" qual:transitionEffect="none"/>
          <qual:input qual:id="tr_RTK_in_5" qual:qualitativeSpecies="GF_High" qual:sign="positive" qual:transitionEffect="none"/>
          <qual:input qual:id="tr_RTK_in_164" qual:qualitativeSpecies="CAD" qual:sign="negative" qual:transitionEffect="none"/>
        </qual:listOfInputs>
        <qual:listOfOutputs>
          <qual:output qual:id="tr_RTK_out" qual:qualitativeSpecies="RTK" qual:transitionEffect="assignmentLevel"/>
        </qual:listOfOutputs>
        <qual:listOfFunctionTerms>
          <qual:defaultTerm qual:resultLevel="0">
          </qual:defaultTerm>
          <qual:functionTerm qual:resultLevel="1">
            <math xmlns="http://www.w3.org/1998/Math/MathML">            
              <apply>
                <or/>
                <apply>
                  <and/>
                  <apply>
                    <eq/>
                    <ci> GF </ci>
                    <cn type="integer"> 0 </cn>
                  </apply>
                  <apply>
                    <eq/>
                    <ci> GF_High </ci>
                    <cn type="integer"> 1 </cn>
                  </apply>
                  <apply>
                    <eq/>
                    <ci> CAD </ci>
                    <cn type="integer"> 0 </cn>
                  </apply>
                </apply>
                <apply>
                  <and/>
                  <apply>
                    <eq/>
                    <ci> GF </ci>
                    <cn type="integer"> 1 </cn>
                  </apply>
                  <apply>
                    <eq/>
                    <ci> CAD </ci>
                    <cn type="integer"> 0 </cn>
                  </apply>
                </apply>
              </apply>
            </math>
                    </qual:functionTerm>
        </qual:listOfFunctionTerms>
      </qual:transition>
      <qual:transition qual:id="tr_Shc_">
        <qual:listOfInputs>
          <qual:input qual:id="tr_Shc_in_5" qual:qualitativeSpecies="GF_High" qual:sign="positive" qual:transitionEffect="none"/>
          <qual:input qual:id="tr_Shc_in_6" qual:qualitativeSpecies="RTK" qual:sign="positive" qual:transitionEffect="none"/>
          <qual:input qual:id="tr_Shc_in_40" qual:qualitativeSpecies="FAK" qual:sign="positive" qual:transitionEffect="none"/>
          <qual:input qual:id="tr_Shc_in_41" qual:qualitativeSpecies="Src" qual:sign="positive" qual:transitionEffect="none"/>
          <qual:input qual:id="tr_Shc_in_77" qual:qualitativeSpecies="TGF_bRII" qual:sign="positive" qual:transitionEffect="none"/>
          <qual:input qual:id="tr_Shc_in_78" qual:qualitativeSpecies="TGF_bRI" qual:sign="positive" qual:transitionEffect="none"/>
        </qual:listOfInputs>
        <qual:listOfOutputs>
          <qual:output qual:id="tr_Shc_out" qual:qualitativeSpecies="Shc" qual:transitionEffect="assignmentLevel"/>
        </qual:listOfOutputs>
        <qual:listOfFunctionTerms>
          <qual:defaultTerm qual:resultLevel="0">
          </qual:defaultTerm>
          <qual:functionTerm qual:resultLevel="1">
            <math xmlns="http://www.w3.org/1998/Math/MathML">            
              <apply>
                <or/>
                <apply>
                  <and/>
                  <apply>
                    <eq/>
                    <ci> GF_High </ci>
                    <cn type="integer"> 0 </cn>
                  </apply>
                  <apply>
                    <eq/>
                    <ci> FAK </ci>
                    <cn type="integer"> 0 </cn>
                  </apply>
                  <apply>
                    <eq/>
                    <ci> Src </ci>
                    <cn type="integer"> 1 </cn>
                  </apply>
                  <apply>
                    <eq/>
                    <ci> TGF_bRII </ci>
                    <cn type="integer"> 1 </cn>
                  </apply>
                  <apply>
                    <eq/>
                    <ci> TGF_bRI </ci>
                    <cn type="integer"> 1 </cn>
                  </apply>
                </apply>
                <apply>
                  <and/>
                  <apply>
                    <eq/>
                    <ci> GF_High </ci>
                    <cn type="integer"> 0 </cn>
                  </apply>
                  <apply>
                    <eq/>
                    <ci> FAK </ci>
                    <cn type="integer"> 1 </cn>
                  </apply>
                  <apply>
                    <eq/>
                    <ci> TGF_bRII </ci>
                    <cn type="integer"> 1 </cn>
                  </apply>
                  <apply>
                    <eq/>
                    <ci> TGF_bRI </ci>
                    <cn type="integer"> 1 </cn>
                  </apply>
                </apply>
                <apply>
                  <and/>
                  <apply>
                    <eq/>
                    <ci> GF_High </ci>
                    <cn type="integer"> 1 </cn>
                  </apply>
                  <apply>
                    <eq/>
                    <ci> RTK </ci>
                    <cn type="integer"> 0 </cn>
                  </apply>
                  <apply>
                    <eq/>
                    <ci> FAK </ci>
                    <cn type="integer"> 0 </cn>
                  </apply>
                  <apply>
                    <eq/>
                    <ci> Src </ci>
                    <cn type="integer"> 1 </cn>
                  </apply>
                  <apply>
                    <eq/>
                    <ci> TGF_bRII </ci>
                    <cn type="integer"> 1 </cn>
                  </apply>
                  <apply>
                    <eq/>
                    <ci> TGF_bRI </ci>
                    <cn type="integer"> 1 </cn>
                  </apply>
                </apply>
                <apply>
                  <and/>
                  <apply>
                    <eq/>
                    <ci> GF_High </ci>
                    <cn type="integer"> 1 </cn>
                  </apply>
                  <apply>
                    <eq/>
                    <ci> RTK </ci>
                    <cn type="integer"> 0 </cn>
                  </apply>
                  <apply>
                    <eq/>
                    <ci> FAK </ci>
                    <cn type="integer"> 1 </cn>
                  </apply>
                  <apply>
                    <eq/>
                    <ci> TGF_bRII </ci>
                    <cn type="integer"> 1 </cn>
                  </apply>
                  <apply>
                    <eq/>
                    <ci> TGF_bRI </ci>
                    <cn type="integer"> 1 </cn>
                  </apply>
                </apply>
                <apply>
                  <and/>
                  <apply>
                    <eq/>
                    <ci> GF_High </ci>
                    <cn type="integer"> 1 </cn>
                  </apply>
                  <apply>
                    <eq/>
                    <ci> RTK </ci>
                    <cn type="integer"> 1 </cn>
                  </apply>
                  <apply>
                    <eq/>
                    <ci> FAK </ci>
                    <cn type="integer"> 0 </cn>
                  </apply>
                  <apply>
                    <eq/>
                    <ci> Src </ci>
                    <cn type="integer"> 1 </cn>
                  </apply>
                </apply>
                <apply>
                  <and/>
                  <apply>
                    <eq/>
                    <ci> GF_High </ci>
                    <cn type="integer"> 1 </cn>
                  </apply>
                  <apply>
                    <eq/>
                    <ci> RTK </ci>
                    <cn type="integer"> 1 </cn>
                  </apply>
                  <apply>
                    <eq/>
                    <ci> FAK </ci>
                    <cn type="integer"> 1 </cn>
                  </apply>
                </apply>
              </apply>
            </math>
                    </qual:functionTerm>
        </qual:listOfFunctionTerms>
      </qual:transition>
      <qual:transition qual:id="tr_Grb2_">
        <qual:listOfInputs>
          <qual:input qual:id="tr_Grb2_in_6" qual:qualitativeSpecies="RTK" qual:sign="positive" qual:transitionEffect="none"/>
          <qual:input qual:id="tr_Grb2_in_7" qual:qualitativeSpecies="Shc" qual:sign="positive" qual:transitionEffect="none"/>
          <qual:input qual:id="tr_Grb2_in_77" qual:qualitativeSpecies="TGF_bRII" qual:sign="positive" qual:transitionEffect="none"/>
          <qual:input qual:id="tr_Grb2_in_78" qual:qualitativeSpecies="TGF_bRI" qual:sign="positive" qual:transitionEffect="none"/>
        </qual:listOfInputs>
        <qual:listOfOutputs>
          <qual:output qual:id="tr_Grb2_out" qual:qualitativeSpecies="Grb2" qual:transitionEffect="assignmentLevel"/>
        </qual:listOfOutputs>
        <qual:listOfFunctionTerms>
          <qual:defaultTerm qual:resultLevel="0">
          </qual:defaultTerm>
          <qual:functionTerm qual:resultLevel="1">
            <math xmlns="http://www.w3.org/1998/Math/MathML">            
              <apply>
                <or/>
                <apply>
                  <and/>
                  <apply>
                    <eq/>
                    <ci> RTK </ci>
                    <cn type="integer"> 0 </cn>
                  </apply>
                  <apply>
                    <eq/>
                    <ci> Shc </ci>
                    <cn type="integer"> 1 </cn>
                  </apply>
                  <apply>
                    <eq/>
                    <ci> TGF_bRII </ci>
                    <cn type="integer"> 1 </cn>
                  </apply>
                  <apply>
                    <eq/>
                    <ci> TGF_bRI </ci>
                    <cn type="integer"> 1 </cn>
                  </apply>
                </apply>
                <apply>
                  <and/>
                  <apply>
                    <eq/>
                    <ci> RTK </ci>
                    <cn type="integer"> 1 </cn>
                  </apply>
                  <apply>
                    <eq/>
                    <ci> Shc </ci>
                    <cn type="integer"> 1 </cn>
                  </apply>
                </apply>
              </apply>
            </math>
                    </qual:functionTerm>
        </qual:listOfFunctionTerms>
      </qual:transition>
      <qual:transition qual:id="tr_SOS_">
        <qual:listOfInputs>
          <qual:input qual:id="tr_SOS_in_8" qual:qualitativeSpecies="Grb2" qual:sign="positive" qual:transitionEffect="none"/>
        </qual:listOfInputs>
        <qual:listOfOutputs>
          <qual:output qual:id="tr_SOS_out" qual:qualitativeSpecies="SOS" qual:transitionEffect="assignmentLevel"/>
        </qual:listOfOutputs>
        <qual:listOfFunctionTerms>
          <qual:defaultTerm qual:resultLevel="0">
          </qual:defaultTerm>
          <qual:functionTerm qual:resultLevel="1">
            <math xmlns="http://www.w3.org/1998/Math/MathML">            
              <apply>
                <eq/>
                <ci> Grb2 </ci>
                <cn type="integer"> 1 </cn>
              </apply>
            </math>
                    </qual:functionTerm>
        </qual:listOfFunctionTerms>
      </qual:transition>
      <qual:transition qual:id="tr_Ras_">
        <qual:listOfInputs>
          <qual:input qual:id="tr_Ras_in_8" qual:qualitativeSpecies="Grb2" qual:sign="positive" qual:transitionEffect="none"/>
          <qual:input qual:id="tr_Ras_in_9" qual:qualitativeSpecies="SOS" qual:sign="positive" qual:transitionEffect="none"/>
          <qual:input qual:id="tr_Ras_in_41" qual:qualitativeSpecies="Src" qual:sign="positive" qual:transitionEffect="none"/>
          <qual:input qual:id="tr_Ras_in_62" qual:qualitativeSpecies="Merlin" qual:sign="negative" qual:transitionEffect="none"/>
          <qual:input qual:id="tr_Ras_in_63" qual:qualitativeSpecies="IQGAP1_LeadingE" qual:sign="positive" qual:transitionEffect="none"/>
          <qual:input qual:id="tr_Ras_in_96" qual:qualitativeSpecies="N_bcatenin_H" qual:sign="positive" qual:transitionEffect="none"/>
        </qual:listOfInputs>
        <qual:listOfOutputs>
          <qual:output qual:id="tr_Ras_out" qual:qualitativeSpecies="Ras" qual:transitionEffect="assignmentLevel"/>
        </qual:listOfOutputs>
        <qual:listOfFunctionTerms>
          <qual:defaultTerm qual:resultLevel="0">
          </qual:defaultTerm>
          <qual:functionTerm qual:resultLevel="1">
            <math xmlns="http://www.w3.org/1998/Math/MathML">            
              <apply>
                <or/>
                <apply>
                  <and/>
                  <apply>
                    <eq/>
                    <ci> Grb2 </ci>
                    <cn type="integer"> 1 </cn>
                  </apply>
                  <apply>
                    <eq/>
                    <ci> SOS </ci>
                    <cn type="integer"> 1 </cn>
                  </apply>
                  <apply>
                    <eq/>
                    <ci> Src </ci>
                    <cn type="integer"> 1 </cn>
                  </apply>
                  <apply>
                    <eq/>
                    <ci> Merlin </ci>
                    <cn type="integer"> 0 </cn>
                  </apply>
                </apply>
                <apply>
                  <and/>
                  <apply>
                    <eq/>
                    <ci> Grb2 </ci>
                    <cn type="integer"> 1 </cn>
                  </apply>
                  <apply>
                    <eq/>
                    <ci> SOS </ci>
                    <cn type="integer"> 1 </cn>
                  </apply>
                  <apply>
                    <eq/>
                    <ci> Src </ci>
                    <cn type="integer"> 1 </cn>
                  </apply>
                  <apply>
                    <eq/>
                    <ci> Merlin </ci>
                    <cn type="integer"> 1 </cn>
                  </apply>
                  <apply>
                    <eq/>
                    <ci> IQGAP1_LeadingE </ci>
                    <cn type="integer"> 0 </cn>
                  </apply>
                  <apply>
                    <eq/>
                    <ci> N_bcatenin_H </ci>
                    <cn type="integer"> 1 </cn>
                  </apply>
                </apply>
                <apply>
                  <and/>
                  <apply>
                    <eq/>
                    <ci> Grb2 </ci>
                    <cn type="integer"> 1 </cn>
                  </apply>
                  <apply>
                    <eq/>
                    <ci> SOS </ci>
                    <cn type="integer"> 1 </cn>
                  </apply>
                  <apply>
                    <eq/>
                    <ci> Src </ci>
                    <cn type="integer"> 1 </cn>
                  </apply>
                  <apply>
                    <eq/>
                    <ci> Merlin </ci>
                    <cn type="integer"> 1 </cn>
                  </apply>
                  <apply>
                    <eq/>
                    <ci> IQGAP1_LeadingE </ci>
                    <cn type="integer"> 1 </cn>
                  </apply>
                </apply>
              </apply>
            </math>
                    </qual:functionTerm>
        </qual:listOfFunctionTerms>
      </qual:transition>
      <qual:transition qual:id="tr_RAF_">
        <qual:listOfInputs>
          <qual:input qual:id="tr_RAF_in_10" qual:qualitativeSpecies="Ras" qual:sign="positive" qual:transitionEffect="none"/>
          <qual:input qual:id="tr_RAF_in_45" qual:qualitativeSpecies="SPRY2" qual:sign="negative" qual:transitionEffect="none"/>
          <qual:input qual:id="tr_RAF_in_163" qual:qualitativeSpecies="Casp3" qual:sign="negative" qual:transitionEffect="none"/>
        </qual:listOfInputs>
        <qual:listOfOutputs>
          <qual:output qual:id="tr_RAF_out" qual:qualitativeSpecies="RAF" qual:transitionEffect="assignmentLevel"/>
        </qual:listOfOutputs>
        <qual:listOfFunctionTerms>
          <qual:defaultTerm qual:resultLevel="0">
          </qual:defaultTerm>
          <qual:functionTerm qual:resultLevel="1">
            <math xmlns="http://www.w3.org/1998/Math/MathML">            
              <apply>
                <and/>
                <apply>
                  <eq/>
                  <ci> Ras </ci>
                  <cn type="integer"> 1 </cn>
                </apply>
                <apply>
                  <eq/>
                  <ci> SPRY2 </ci>
                  <cn type="integer"> 0 </cn>
                </apply>
                <apply>
                  <eq/>
                  <ci> Casp3 </ci>
                  <cn type="integer"> 0 </cn>
                </apply>
              </apply>
            </math>
                    </qual:functionTerm>
        </qual:listOfFunctionTerms>
      </qual:transition>
      <qual:transition qual:id="tr_MEK_">
        <qual:listOfInputs>
          <qual:input qual:id="tr_MEK_in_11" qual:qualitativeSpecies="RAF" qual:sign="positive" qual:transitionEffect="none"/>
        </qual:listOfInputs>
        <qual:listOfOutputs>
          <qual:output qual:id="tr_MEK_out" qual:qualitativeSpecies="MEK" qual:transitionEffect="assignmentLevel"/>
        </qual:listOfOutputs>
        <qual:listOfFunctionTerms>
          <qual:defaultTerm qual:resultLevel="0">
          </qual:defaultTerm>
          <qual:functionTerm qual:resultLevel="1">
            <math xmlns="http://www.w3.org/1998/Math/MathML">            
              <apply>
                <eq/>
                <ci> RAF </ci>
                <cn type="integer"> 1 </cn>
              </apply>
            </math>
                    </qual:functionTerm>
        </qual:listOfFunctionTerms>
      </qual:transition>
      <qual:transition qual:id="tr_ERK_">
        <qual:listOfInputs>
          <qual:input qual:id="tr_ERK_in_12" qual:qualitativeSpecies="MEK" qual:sign="positive" qual:transitionEffect="none"/>
          <qual:input qual:id="tr_ERK_in_49" qual:qualitativeSpecies="FocalAdhesions" qual:sign="positive" qual:transitionEffect="none"/>
          <qual:input qual:id="tr_ERK_in_83" qual:qualitativeSpecies="DUSP4" qual:sign="negative" qual:transitionEffect="none"/>
          <qual:input qual:id="tr_ERK_in_96" qual:qualitativeSpecies="N_bcatenin_H" qual:sign="positive" qual:transitionEffect="none"/>
          <qual:input qual:id="tr_ERK_in_154" qual:qualitativeSpecies="BIK" qual:sign="negative" qual:transitionEffect="none"/>
        </qual:listOfInputs>
        <qual:listOfOutputs>
          <qual:output qual:id="tr_ERK_out" qual:qualitativeSpecies="ERK" qual:transitionEffect="assignmentLevel"/>
        </qual:listOfOutputs>
        <qual:listOfFunctionTerms>
          <qual:defaultTerm qual:resultLevel="0">
          </qual:defaultTerm>
          <qual:functionTerm qual:resultLevel="1">
            <math xmlns="http://www.w3.org/1998/Math/MathML">            
              <apply>
                <or/>
                <apply>
                  <and/>
                  <apply>
                    <eq/>
                    <ci> MEK </ci>
                    <cn type="integer"> 1 </cn>
                  </apply>
                  <apply>
                    <eq/>
                    <ci> FocalAdhesions </ci>
                    <cn type="integer"> 0 </cn>
                  </apply>
                  <apply>
                    <eq/>
                    <ci> DUSP4 </ci>
                    <cn type="integer"> 0 </cn>
                  </apply>
                  <apply>
                    <eq/>
                    <ci> BIK </ci>
                    <cn type="integer"> 0 </cn>
                  </apply>
                </apply>
                <apply>
                  <and/>
                  <apply>
                    <eq/>
                    <ci> MEK </ci>
                    <cn type="integer"> 1 </cn>
                  </apply>
                  <apply>
                    <eq/>
                    <ci> FocalAdhesions </ci>
                    <cn type="integer"> 0 </cn>
                  </apply>
                  <apply>
                    <eq/>
                    <ci> DUSP4 </ci>
                    <cn type="integer"> 1 </cn>
                  </apply>
                  <apply>
                    <eq/>
                    <ci> N_bcatenin_H </ci>
                    <cn type="integer"> 1 </cn>
                  </apply>
                  <apply>
                    <eq/>
                    <ci> BIK </ci>
                    <cn type="integer"> 0 </cn>
                  </apply>
                </apply>
                <apply>
                  <and/>
                  <apply>
                    <eq/>
                    <ci> MEK </ci>
                    <cn type="integer"> 1 </cn>
                  </apply>
                  <apply>
                    <eq/>
                    <ci> FocalAdhesions </ci>
                    <cn type="integer"> 1 </cn>
                  </apply>
                  <apply>
                    <eq/>
                    <ci> BIK </ci>
                    <cn type="integer"> 0 </cn>
                  </apply>
                </apply>
              </apply>
            </math>
                    </qual:functionTerm>
        </qual:listOfFunctionTerms>
      </qual:transition>
      <qual:transition qual:id="tr_mTORC2_">
        <qual:listOfInputs>
          <qual:input qual:id="tr_mTORC2_in_16" qual:qualitativeSpecies="PIP3" qual:sign="positive" qual:transitionEffect="none"/>
          <qual:input qual:id="tr_mTORC2_in_34" qual:qualitativeSpecies="S6K" qual:sign="negative" qual:transitionEffect="none"/>
        </qual:listOfInputs>
        <qual:listOfOutputs>
          <qual:output qual:id="tr_mTORC2_out" qual:qualitativeSpecies="mTORC2" qual:transitionEffect="assignmentLevel"/>
        </qual:listOfOutputs>
        <qual:listOfFunctionTerms>
          <qual:defaultTerm qual:resultLevel="0">
          </qual:defaultTerm>
          <qual:functionTerm qual:resultLevel="1">
            <math xmlns="http://www.w3.org/1998/Math/MathML">            
              <apply>
                <or/>
                <apply>
                  <and/>
                  <apply>
                    <eq/>
                    <ci> PIP3 </ci>
                    <cn type="integer"> 0 </cn>
                  </apply>
                  <apply>
                    <eq/>
                    <ci> S6K </ci>
                    <cn type="integer"> 0 </cn>
                  </apply>
                </apply>
                <apply>
                  <eq/>
                  <ci> PIP3 </ci>
                  <cn type="integer"> 1 </cn>
                </apply>
              </apply>
            </math>
                    </qual:functionTerm>
        </qual:listOfFunctionTerms>
      </qual:transition>
      <qual:transition qual:id="tr_PI3K_">
        <qual:listOfInputs>
          <qual:input qual:id="tr_PI3K_in_6" qual:qualitativeSpecies="RTK" qual:sign="positive" qual:transitionEffect="none"/>
          <qual:input qual:id="tr_PI3K_in_10" qual:qualitativeSpecies="Ras" qual:sign="positive" qual:transitionEffect="none"/>
          <qual:input qual:id="tr_PI3K_in_40" qual:qualitativeSpecies="FAK" qual:sign="positive" qual:transitionEffect="none"/>
          <qual:input qual:id="tr_PI3K_in_41" qual:qualitativeSpecies="Src" qual:sign="positive" qual:transitionEffect="none"/>
          <qual:input qual:id="tr_PI3K_in_77" qual:qualitativeSpecies="TGF_bRII" qual:sign="positive" qual:transitionEffect="none"/>
          <qual:input qual:id="tr_PI3K_in_78" qual:qualitativeSpecies="TGF_bRI" qual:sign="positive" qual:transitionEffect="none"/>
        </qual:listOfInputs>
        <qual:listOfOutputs>
          <qual:output qual:id="tr_PI3K_out" qual:qualitativeSpecies="PI3K" qual:transitionEffect="assignmentLevel"/>
        </qual:listOfOutputs>
        <qual:listOfFunctionTerms>
          <qual:defaultTerm qual:resultLevel="0">
          </qual:defaultTerm>
          <qual:functionTerm qual:resultLevel="1">
            <math xmlns="http://www.w3.org/1998/Math/MathML">            
              <apply>
                <or/>
                <apply>
                  <and/>
                  <apply>
                    <eq/>
                    <ci> RTK </ci>
                    <cn type="integer"> 0 </cn>
                  </apply>
                  <apply>
                    <eq/>
                    <ci> Ras </ci>
                    <cn type="integer"> 0 </cn>
                  </apply>
                  <apply>
                    <eq/>
                    <ci> TGF_bRII </ci>
                    <cn type="integer"> 1 </cn>
                  </apply>
                  <apply>
                    <eq/>
                    <ci> TGF_bRI </ci>
                    <cn type="integer"> 1 </cn>
                  </apply>
                </apply>
                <apply>
                  <and/>
                  <apply>
                    <eq/>
                    <ci> RTK </ci>
                    <cn type="integer"> 0 </cn>
                  </apply>
                  <apply>
                    <eq/>
                    <ci> Ras </ci>
                    <cn type="integer"> 1 </cn>
                  </apply>
                  <apply>
                    <eq/>
                    <ci> FAK </ci>
                    <cn type="integer"> 0 </cn>
                  </apply>
                  <apply>
                    <eq/>
                    <ci> Src </ci>
                    <cn type="integer"> 0 </cn>
                  </apply>
                  <apply>
                    <eq/>
                    <ci> TGF_bRII </ci>
                    <cn type="integer"> 1 </cn>
                  </apply>
                  <apply>
                    <eq/>
                    <ci> TGF_bRI </ci>
                    <cn type="integer"> 1 </cn>
                  </apply>
                </apply>
                <apply>
                  <and/>
                  <apply>
                    <eq/>
                    <ci> RTK </ci>
                    <cn type="integer"> 0 </cn>
                  </apply>
                  <apply>
                    <eq/>
                    <ci> Ras </ci>
                    <cn type="integer"> 1 </cn>
                  </apply>
                  <apply>
                    <eq/>
                    <ci> FAK </ci>
                    <cn type="integer"> 0 </cn>
                  </apply>
                  <apply>
                    <eq/>
                    <ci> Src </ci>
                    <cn type="integer"> 1 </cn>
                  </apply>
                </apply>
                <apply>
                  <and/>
                  <apply>
                    <eq/>
                    <ci> RTK </ci>
                    <cn type="integer"> 0 </cn>
                  </apply>
                  <apply>
                    <eq/>
                    <ci> Ras </ci>
                    <cn type="integer"> 1 </cn>
                  </apply>
                  <apply>
                    <eq/>
                    <ci> FAK </ci>
                    <cn type="integer"> 1 </cn>
                  </apply>
                </apply>
                <apply>
                  <and/>
                  <apply>
                    <eq/>
                    <ci> RTK </ci>
                    <cn type="integer"> 1 </cn>
                  </apply>
                  <apply>
                    <eq/>
                    <ci> FAK </ci>
                    <cn type="integer"> 0 </cn>
                  </apply>
                  <apply>
                    <eq/>
                    <ci> Src </ci>
                    <cn type="integer"> 0 </cn>
                  </apply>
                  <apply>
                    <eq/>
                    <ci> TGF_bRII </ci>
                    <cn type="integer"> 1 </cn>
                  </apply>
                  <apply>
                    <eq/>
                    <ci> TGF_bRI </ci>
                    <cn type="integer"> 1 </cn>
                  </apply>
                </apply>
                <apply>
                  <and/>
                  <apply>
                    <eq/>
                    <ci> RTK </ci>
                    <cn type="integer"> 1 </cn>
                  </apply>
                  <apply>
                    <eq/>
                    <ci> FAK </ci>
                    <cn type="integer"> 0 </cn>
                  </apply>
                  <apply>
                    <eq/>
                    <ci> Src </ci>
                    <cn type="integer"> 1 </cn>
                  </apply>
                </apply>
                <apply>
                  <and/>
                  <apply>
                    <eq/>
                    <ci> RTK </ci>
                    <cn type="integer"> 1 </cn>
                  </apply>
                  <apply>
                    <eq/>
                    <ci> FAK </ci>
                    <cn type="integer"> 1 </cn>
                  </apply>
                </apply>
              </apply>
            </math>
                    </qual:functionTerm>
        </qual:listOfFunctionTerms>
      </qual:transition>
      <qual:transition qual:id="tr_PIP3_">
        <qual:listOfInputs>
          <qual:input qual:id="tr_PIP3_in_15" qual:qualitativeSpecies="PI3K" qual:sign="positive" qual:transitionEffect="none"/>
          <qual:input qual:id="tr_PIP3_in_20" qual:qualitativeSpecies="PI3K_H" qual:sign="positive" qual:transitionEffect="none"/>
        </qual:listOfInputs>
        <qual:listOfOutputs>
          <qual:output qual:id="tr_PIP3_out" qual:qualitativeSpecies="PIP3" qual:transitionEffect="assignmentLevel"/>
        </qual:listOfOutputs>
        <qual:listOfFunctionTerms>
          <qual:defaultTerm qual:resultLevel="0">
          </qual:defaultTerm>
          <qual:functionTerm qual:resultLevel="1">
            <math xmlns="http://www.w3.org/1998/Math/MathML">            
              <apply>
                <or/>
                <apply>
                  <and/>
                  <apply>
                    <eq/>
                    <ci> PI3K </ci>
                    <cn type="integer"> 0 </cn>
                  </apply>
                  <apply>
                    <eq/>
                    <ci> PI3K_H </ci>
                    <cn type="integer"> 1 </cn>
                  </apply>
                </apply>
                <apply>
                  <eq/>
                  <ci> PI3K </ci>
                  <cn type="integer"> 1 </cn>
                </apply>
              </apply>
            </math>
                    </qual:functionTerm>
        </qual:listOfFunctionTerms>
      </qual:transition>
      <qual:transition qual:id="tr_PDK1_">
        <qual:listOfInputs>
          <qual:input qual:id="tr_PDK1_in_15" qual:qualitativeSpecies="PI3K" qual:sign="positive" qual:transitionEffect="none"/>
          <qual:input qual:id="tr_PDK1_in_16" qual:qualitativeSpecies="PIP3" qual:sign="positive" qual:transitionEffect="none"/>
        </qual:listOfInputs>
        <qual:listOfOutputs>
          <qual:output qual:id="tr_PDK1_out" qual:qualitativeSpecies="PDK1" qual:transitionEffect="assignmentLevel"/>
        </qual:listOfOutputs>
        <qual:listOfFunctionTerms>
          <qual:defaultTerm qual:resultLevel="0">
          </qual:defaultTerm>
          <qual:functionTerm qual:resultLevel="1">
            <math xmlns="http://www.w3.org/1998/Math/MathML">            
              <apply>
                <and/>
                <apply>
                  <eq/>
                  <ci> PI3K </ci>
                  <cn type="integer"> 1 </cn>
                </apply>
                <apply>
                  <eq/>
                  <ci> PIP3 </ci>
                  <cn type="integer"> 1 </cn>
                </apply>
              </apply>
            </math>
                    </qual:functionTerm>
        </qual:listOfFunctionTerms>
      </qual:transition>
      <qual:transition qual:id="tr_AKT_B_">
        <qual:listOfInputs>
          <qual:input qual:id="tr_AKT_B_in_14" qual:qualitativeSpecies="mTORC2" qual:sign="positive" qual:transitionEffect="none"/>
          <qual:input qual:id="tr_AKT_B_in_16" qual:qualitativeSpecies="PIP3" qual:sign="positive" qual:transitionEffect="none"/>
          <qual:input qual:id="tr_AKT_B_in_17" qual:qualitativeSpecies="PDK1" qual:sign="positive" qual:transitionEffect="none"/>
          <qual:input qual:id="tr_AKT_B_in_163" qual:qualitativeSpecies="Casp3" qual:sign="negative" qual:transitionEffect="none"/>
        </qual:listOfInputs>
        <qual:listOfOutputs>
          <qual:output qual:id="tr_AKT_B_out" qual:qualitativeSpecies="AKT_B" qual:transitionEffect="assignmentLevel"/>
        </qual:listOfOutputs>
        <qual:listOfFunctionTerms>
          <qual:defaultTerm qual:resultLevel="0">
          </qual:defaultTerm>
          <qual:functionTerm qual:resultLevel="1">
            <math xmlns="http://www.w3.org/1998/Math/MathML">            
              <apply>
                <or/>
                <apply>
                  <and/>
                  <apply>
                    <eq/>
                    <ci> mTORC2 </ci>
                    <cn type="integer"> 0 </cn>
                  </apply>
                  <apply>
                    <eq/>
                    <ci> PIP3 </ci>
                    <cn type="integer"> 1 </cn>
                  </apply>
                  <apply>
                    <eq/>
                    <ci> PDK1 </ci>
                    <cn type="integer"> 1 </cn>
                  </apply>
                  <apply>
                    <eq/>
                    <ci> Casp3 </ci>
                    <cn type="integer"> 0 </cn>
                  </apply>
                </apply>
                <apply>
                  <and/>
                  <apply>
                    <eq/>
                    <ci> mTORC2 </ci>
                    <cn type="integer"> 1 </cn>
                  </apply>
                  <apply>
                    <eq/>
                    <ci> PIP3 </ci>
                    <cn type="integer"> 1 </cn>
                  </apply>
                  <apply>
                    <eq/>
                    <ci> Casp3 </ci>
                    <cn type="integer"> 0 </cn>
                  </apply>
                </apply>
              </apply>
            </math>
                    </qual:functionTerm>
        </qual:listOfFunctionTerms>
      </qual:transition>
      <qual:transition qual:id="tr_p110_H_">
        <qual:listOfInputs>
          <qual:input qual:id="tr_p110_H_in_19" qual:qualitativeSpecies="p110_H" qual:sign="positive" qual:transitionEffect="none"/>
          <qual:input qual:id="tr_p110_H_in_22" qual:qualitativeSpecies="FoxO3" qual:sign="positive" qual:transitionEffect="none"/>
          <qual:input qual:id="tr_p110_H_in_26" qual:qualitativeSpecies="Nedd4L" qual:sign="negative" qual:transitionEffect="none"/>
          <qual:input qual:id="tr_p110_H_in_51" qual:qualitativeSpecies="YAP" qual:sign="positive" qual:transitionEffect="none"/>
        </qual:listOfInputs>
        <qual:listOfOutputs>
          <qual:output qual:id="tr_p110_H_out" qual:qualitativeSpecies="p110_H" qual:transitionEffect="assignmentLevel"/>
        </qual:listOfOutputs>
        <qual:listOfFunctionTerms>
          <qual:defaultTerm qual:resultLevel="0">
          </qual:defaultTerm>
          <qual:functionTerm qual:resultLevel="1">
            <math xmlns="http://www.w3.org/1998/Math/MathML">            
              <apply>
                <or/>
                <apply>
                  <and/>
                  <apply>
                    <eq/>
                    <ci> p110_H </ci>
                    <cn type="integer"> 0 </cn>
                  </apply>
                  <apply>
                    <eq/>
                    <ci> FoxO3 </ci>
                    <cn type="integer"> 1 </cn>
                  </apply>
                  <apply>
                    <eq/>
                    <ci> Nedd4L </ci>
                    <cn type="integer"> 0 </cn>
                  </apply>
                  <apply>
                    <eq/>
                    <ci> YAP </ci>
                    <cn type="integer"> 1 </cn>
                  </apply>
                </apply>
                <apply>
                  <and/>
                  <apply>
                    <eq/>
                    <ci> p110_H </ci>
                    <cn type="integer"> 1 </cn>
                  </apply>
                  <apply>
                    <eq/>
                    <ci> FoxO3 </ci>
                    <cn type="integer"> 0 </cn>
                  </apply>
                  <apply>
                    <eq/>
                    <ci> Nedd4L </ci>
                    <cn type="integer"> 0 </cn>
                  </apply>
                  <apply>
                    <eq/>
                    <ci> YAP </ci>
                    <cn type="integer"> 1 </cn>
                  </apply>
                </apply>
                <apply>
                  <and/>
                  <apply>
                    <eq/>
                    <ci> p110_H </ci>
                    <cn type="integer"> 1 </cn>
                  </apply>
                  <apply>
                    <eq/>
                    <ci> FoxO3 </ci>
                    <cn type="integer"> 1 </cn>
                  </apply>
                  <apply>
                    <eq/>
                    <ci> YAP </ci>
                    <cn type="integer"> 1 </cn>
                  </apply>
                </apply>
              </apply>
            </math>
                    </qual:functionTerm>
        </qual:listOfFunctionTerms>
      </qual:transition>
      <qual:transition qual:id="tr_PI3K_H_">
        <qual:listOfInputs>
          <qual:input qual:id="tr_PI3K_H_in_6" qual:qualitativeSpecies="RTK" qual:sign="positive" qual:transitionEffect="none"/>
          <qual:input qual:id="tr_PI3K_H_in_10" qual:qualitativeSpecies="Ras" qual:sign="positive" qual:transitionEffect="none"/>
          <qual:input qual:id="tr_PI3K_H_in_15" qual:qualitativeSpecies="PI3K" qual:sign="positive" qual:transitionEffect="none"/>
          <qual:input qual:id="tr_PI3K_H_in_19" qual:qualitativeSpecies="p110_H" qual:sign="positive" qual:transitionEffect="none"/>
          <qual:input qual:id="tr_PI3K_H_in_61" qual:qualitativeSpecies="PTEN_c" qual:sign="negative" qual:transitionEffect="none"/>
          <qual:input qual:id="tr_PI3K_H_in_77" qual:qualitativeSpecies="TGF_bRII" qual:sign="positive" qual:transitionEffect="none"/>
          <qual:input qual:id="tr_PI3K_H_in_78" qual:qualitativeSpecies="TGF_bRI" qual:sign="positive" qual:transitionEffect="none"/>
        </qual:listOfInputs>
        <qual:listOfOutputs>
          <qual:output qual:id="tr_PI3K_H_out" qual:qualitativeSpecies="PI3K_H" qual:transitionEffect="assignmentLevel"/>
        </qual:listOfOutputs>
        <qual:listOfFunctionTerms>
          <qual:defaultTerm qual:resultLevel="0">
          </qual:defaultTerm>
          <qual:functionTerm qual:resultLevel="1">
            <math xmlns="http://www.w3.org/1998/Math/MathML">            
              <apply>
                <or/>
                <apply>
                  <and/>
                  <apply>
                    <eq/>
                    <ci> RTK </ci>
                    <cn type="integer"> 0 </cn>
                  </apply>
                  <apply>
                    <eq/>
                    <ci> Ras </ci>
                    <cn type="integer"> 1 </cn>
                  </apply>
                  <apply>
                    <eq/>
                    <ci> PI3K </ci>
                    <cn type="integer"> 1 </cn>
                  </apply>
                  <apply>
                    <eq/>
                    <ci> p110_H </ci>
                    <cn type="integer"> 1 </cn>
                  </apply>
                  <apply>
                    <eq/>
                    <ci> PTEN_c </ci>
                    <cn type="integer"> 0 </cn>
                  </apply>
                  <apply>
                    <eq/>
                    <ci> TGF_bRII </ci>
                    <cn type="integer"> 1 </cn>
                  </apply>
                  <apply>
                    <eq/>
                    <ci> TGF_bRI </ci>
                    <cn type="integer"> 1 </cn>
                  </apply>
                </apply>
                <apply>
                  <and/>
                  <apply>
                    <eq/>
                    <ci> RTK </ci>
                    <cn type="integer"> 1 </cn>
                  </apply>
                  <apply>
                    <eq/>
                    <ci> Ras </ci>
                    <cn type="integer"> 1 </cn>
                  </apply>
                  <apply>
                    <eq/>
                    <ci> PI3K </ci>
                    <cn type="integer"> 1 </cn>
                  </apply>
                  <apply>
                    <eq/>
                    <ci> p110_H </ci>
                    <cn type="integer"> 1 </cn>
                  </apply>
                  <apply>
                    <eq/>
                    <ci> PTEN_c </ci>
                    <cn type="integer"> 0 </cn>
                  </apply>
                </apply>
              </apply>
            </math>
                    </qual:functionTerm>
        </qual:listOfFunctionTerms>
      </qual:transition>
      <qual:transition qual:id="tr_AKT_H_">
        <qual:listOfInputs>
          <qual:input qual:id="tr_AKT_H_in_10" qual:qualitativeSpecies="Ras" qual:sign="positive" qual:transitionEffect="none"/>
          <qual:input qual:id="tr_AKT_H_in_14" qual:qualitativeSpecies="mTORC2" qual:sign="positive" qual:transitionEffect="none"/>
          <qual:input qual:id="tr_AKT_H_in_15" qual:qualitativeSpecies="PI3K" qual:sign="positive" qual:transitionEffect="none"/>
          <qual:input qual:id="tr_AKT_H_in_16" qual:qualitativeSpecies="PIP3" qual:sign="positive" qual:transitionEffect="none"/>
          <qual:input qual:id="tr_AKT_H_in_17" qual:qualitativeSpecies="PDK1" qual:sign="positive" qual:transitionEffect="none"/>
          <qual:input qual:id="tr_AKT_H_in_18" qual:qualitativeSpecies="AKT_B" qual:sign="positive" qual:transitionEffect="none"/>
          <qual:input qual:id="tr_AKT_H_in_19" qual:qualitativeSpecies="p110_H" qual:sign="positive" qual:transitionEffect="none"/>
          <qual:input qual:id="tr_AKT_H_in_20" qual:qualitativeSpecies="PI3K_H" qual:sign="positive" qual:transitionEffect="none"/>
          <qual:input qual:id="tr_AKT_H_in_67" qual:qualitativeSpecies="PAK1" qual:sign="positive" qual:transitionEffect="none"/>
          <qual:input qual:id="tr_AKT_H_in_81" qual:qualitativeSpecies="ILK_Rictor" qual:sign="positive" qual:transitionEffect="none"/>
        </qual:listOfInputs>
        <qual:listOfOutputs>
          <qual:output qual:id="tr_AKT_H_out" qual:qualitativeSpecies="AKT_H" qual:transitionEffect="assignmentLevel"/>
        </qual:listOfOutputs>
        <qual:listOfFunctionTerms>
          <qual:defaultTerm qual:resultLevel="0">
          </qual:defaultTerm>
          <qual:functionTerm qual:resultLevel="1">
            <math xmlns="http://www.w3.org/1998/Math/MathML">            
              <apply>
                <or/>
                <apply>
                  <and/>
                  <apply>
                    <eq/>
                    <ci> Ras </ci>
                    <cn type="integer"> 0 </cn>
                  </apply>
                  <apply>
                    <eq/>
                    <ci> mTORC2 </ci>
                    <cn type="integer"> 0 </cn>
                  </apply>
                  <apply>
                    <eq/>
                    <ci> PI3K </ci>
                    <cn type="integer"> 0 </cn>
                  </apply>
                  <apply>
                    <eq/>
                    <ci> PIP3 </ci>
                    <cn type="integer"> 1 </cn>
                  </apply>
                  <apply>
                    <eq/>
                    <ci> PDK1 </ci>
                    <cn type="integer"> 1 </cn>
                  </apply>
                  <apply>
                    <eq/>
                    <ci> AKT_B </ci>
                    <cn type="integer"> 1 </cn>
                  </apply>
                  <apply>
                    <eq/>
                    <ci> p110_H </ci>
                    <cn type="integer"> 1 </cn>
                  </apply>
                  <apply>
                    <eq/>
                    <ci> PI3K_H </ci>
                    <cn type="integer"> 1 </cn>
                  </apply>
                  <apply>
                    <eq/>
                    <ci> PAK1 </ci>
                    <cn type="integer"> 1 </cn>
                  </apply>
                  <apply>
                    <eq/>
                    <ci> ILK_Rictor </ci>
                    <cn type="integer"> 1 </cn>
                  </apply>
                </apply>
                <apply>
                  <and/>
                  <apply>
                    <eq/>
                    <ci> Ras </ci>
                    <cn type="integer"> 0 </cn>
                  </apply>
                  <apply>
                    <eq/>
                    <ci> mTORC2 </ci>
                    <cn type="integer"> 0 </cn>
                  </apply>
                  <apply>
                    <eq/>
                    <ci> PI3K </ci>
                    <cn type="integer"> 1 </cn>
                  </apply>
                  <apply>
                    <eq/>
                    <ci> PIP3 </ci>
                    <cn type="integer"> 1 </cn>
                  </apply>
                  <apply>
                    <eq/>
                    <ci> PDK1 </ci>
                    <cn type="integer"> 1 </cn>
                  </apply>
                  <apply>
                    <eq/>
                    <ci> AKT_B </ci>
                    <cn type="integer"> 1 </cn>
                  </apply>
                  <apply>
                    <eq/>
                    <ci> p110_H </ci>
                    <cn type="integer"> 1 </cn>
                  </apply>
                  <apply>
                    <eq/>
                    <ci> PAK1 </ci>
                    <cn type="integer"> 1 </cn>
                  </apply>
                  <apply>
                    <eq/>
                    <ci> ILK_Rictor </ci>
                    <cn type="integer"> 1 </cn>
                  </apply>
                </apply>
                <apply>
                  <and/>
                  <apply>
                    <eq/>
                    <ci> Ras </ci>
                    <cn type="integer"> 0 </cn>
                  </apply>
                  <apply>
                    <eq/>
                    <ci> mTORC2 </ci>
                    <cn type="integer"> 1 </cn>
                  </apply>
                  <apply>
                    <eq/>
                    <ci> PI3K </ci>
                    <cn type="integer"> 0 </cn>
                  </apply>
                  <apply>
                    <eq/>
                    <ci> PIP3 </ci>
                    <cn type="integer"> 1 </cn>
                  </apply>
                  <apply>
                    <eq/>
                    <ci> PDK1 </ci>
                    <cn type="integer"> 1 </cn>
                  </apply>
                  <apply>
                    <eq/>
                    <ci> AKT_B </ci>
                    <cn type="integer"> 1 </cn>
                  </apply>
                  <apply>
                    <eq/>
                    <ci> p110_H </ci>
                    <cn type="integer"> 1 </cn>
                  </apply>
                  <apply>
                    <eq/>
                    <ci> PI3K_H </ci>
                    <cn type="integer"> 1 </cn>
                  </apply>
                  <apply>
                    <eq/>
                    <ci> PAK1 </ci>
                    <cn type="integer"> 1 </cn>
                  </apply>
                </apply>
                <apply>
                  <and/>
                  <apply>
                    <eq/>
                    <ci> Ras </ci>
                    <cn type="integer"> 0 </cn>
                  </apply>
                  <apply>
                    <eq/>
                    <ci> mTORC2 </ci>
                    <cn type="integer"> 1 </cn>
                  </apply>
                  <apply>
                    <eq/>
                    <ci> PI3K </ci>
                    <cn type="integer"> 1 </cn>
                  </apply>
                  <apply>
                    <eq/>
                    <ci> PIP3 </ci>
                    <cn type="integer"> 1 </cn>
                  </apply>
                  <apply>
                    <eq/>
                    <ci> PDK1 </ci>
                    <cn type="integer"> 1 </cn>
                  </apply>
                  <apply>
                    <eq/>
                    <ci> AKT_B </ci>
                    <cn type="integer"> 1 </cn>
                  </apply>
                  <apply>
                    <eq/>
                    <ci> p110_H </ci>
                    <cn type="integer"> 1 </cn>
                  </apply>
                  <apply>
                    <eq/>
                    <ci> PI3K_H </ci>
                    <cn type="integer"> 0 </cn>
                  </apply>
                  <apply>
                    <eq/>
                    <ci> PAK1 </ci>
                    <cn type="integer"> 1 </cn>
                  </apply>
                  <apply>
                    <eq/>
                    <ci> ILK_Rictor </ci>
                    <cn type="integer"> 1 </cn>
                  </apply>
                </apply>
                <apply>
                  <and/>
                  <apply>
                    <eq/>
                    <ci> Ras </ci>
                    <cn type="integer"> 0 </cn>
                  </apply>
                  <apply>
                    <eq/>
                    <ci> mTORC2 </ci>
                    <cn type="integer"> 1 </cn>
                  </apply>
                  <apply>
                    <eq/>
                    <ci> PI3K </ci>
                    <cn type="integer"> 1 </cn>
                  </apply>
                  <apply>
                    <eq/>
                    <ci> PIP3 </ci>
                    <cn type="integer"> 1 </cn>
                  </apply>
                  <apply>
                    <eq/>
                    <ci> PDK1 </ci>
                    <cn type="integer"> 1 </cn>
                  </apply>
                  <apply>
                    <eq/>
                    <ci> AKT_B </ci>
                    <cn type="integer"> 1 </cn>
                  </apply>
                  <apply>
                    <eq/>
                    <ci> p110_H </ci>
                    <cn type="integer"> 1 </cn>
                  </apply>
                  <apply>
                    <eq/>
                    <ci> PI3K_H </ci>
                    <cn type="integer"> 1 </cn>
                  </apply>
                  <apply>
                    <eq/>
                    <ci> PAK1 </ci>
                    <cn type="integer"> 1 </cn>
                  </apply>
                </apply>
                <apply>
                  <and/>
                  <apply>
                    <eq/>
                    <ci> Ras </ci>
                    <cn type="integer"> 1 </cn>
                  </apply>
                  <apply>
                    <eq/>
                    <ci> mTORC2 </ci>
                    <cn type="integer"> 0 </cn>
                  </apply>
                  <apply>
                    <eq/>
                    <ci> PI3K </ci>
                    <cn type="integer"> 0 </cn>
                  </apply>
                  <apply>
                    <eq/>
                    <ci> PIP3 </ci>
                    <cn type="integer"> 1 </cn>
                  </apply>
                  <apply>
                    <eq/>
                    <ci> PDK1 </ci>
                    <cn type="integer"> 1 </cn>
                  </apply>
                  <apply>
                    <eq/>
                    <ci> AKT_B </ci>
                    <cn type="integer"> 1 </cn>
                  </apply>
                  <apply>
                    <eq/>
                    <ci> p110_H </ci>
                    <cn type="integer"> 1 </cn>
                  </apply>
                  <apply>
                    <eq/>
                    <ci> PI3K_H </ci>
                    <cn type="integer"> 1 </cn>
                  </apply>
                  <apply>
                    <eq/>
                    <ci> ILK_Rictor </ci>
                    <cn type="integer"> 1 </cn>
                  </apply>
                </apply>
                <apply>
                  <and/>
                  <apply>
                    <eq/>
                    <ci> Ras </ci>
                    <cn type="integer"> 1 </cn>
                  </apply>
                  <apply>
                    <eq/>
                    <ci> mTORC2 </ci>
                    <cn type="integer"> 0 </cn>
                  </apply>
                  <apply>
                    <eq/>
                    <ci> PI3K </ci>
                    <cn type="integer"> 1 </cn>
                  </apply>
                  <apply>
                    <eq/>
                    <ci> PIP3 </ci>
                    <cn type="integer"> 1 </cn>
                  </apply>
                  <apply>
                    <eq/>
                    <ci> PDK1 </ci>
                    <cn type="integer"> 1 </cn>
                  </apply>
                  <apply>
                    <eq/>
                    <ci> AKT_B </ci>
                    <cn type="integer"> 1 </cn>
                  </apply>
                  <apply>
                    <eq/>
                    <ci> p110_H </ci>
                    <cn type="integer"> 1 </cn>
                  </apply>
                  <apply>
                    <eq/>
                    <ci> ILK_Rictor </ci>
                    <cn type="integer"> 1 </cn>
                  </apply>
                </apply>
                <apply>
                  <and/>
                  <apply>
                    <eq/>
                    <ci> Ras </ci>
                    <cn type="integer"> 1 </cn>
                  </apply>
                  <apply>
                    <eq/>
                    <ci> mTORC2 </ci>
                    <cn type="integer"> 1 </cn>
                  </apply>
                  <apply>
                    <eq/>
                    <ci> PI3K </ci>
                    <cn type="integer"> 0 </cn>
                  </apply>
                  <apply>
                    <eq/>
                    <ci> PIP3 </ci>
                    <cn type="integer"> 1 </cn>
                  </apply>
                  <apply>
                    <eq/>
                    <ci> PDK1 </ci>
                    <cn type="integer"> 1 </cn>
                  </apply>
                  <apply>
                    <eq/>
                    <ci> AKT_B </ci>
                    <cn type="integer"> 1 </cn>
                  </apply>
                  <apply>
                    <eq/>
                    <ci> p110_H </ci>
                    <cn type="integer"> 1 </cn>
                  </apply>
                  <apply>
                    <eq/>
                    <ci> PI3K_H </ci>
                    <cn type="integer"> 1 </cn>
                  </apply>
                </apply>
                <apply>
                  <and/>
                  <apply>
                    <eq/>
                    <ci> Ras </ci>
                    <cn type="integer"> 1 </cn>
                  </apply>
                  <apply>
                    <eq/>
                    <ci> mTORC2 </ci>
                    <cn type="integer"> 1 </cn>
                  </apply>
                  <apply>
                    <eq/>
                    <ci> PI3K </ci>
                    <cn type="integer"> 1 </cn>
                  </apply>
                  <apply>
                    <eq/>
                    <ci> PIP3 </ci>
                    <cn type="integer"> 1 </cn>
                  </apply>
                  <apply>
                    <eq/>
                    <ci> PDK1 </ci>
                    <cn type="integer"> 1 </cn>
                  </apply>
                  <apply>
                    <eq/>
                    <ci> AKT_B </ci>
                    <cn type="integer"> 1 </cn>
                  </apply>
                  <apply>
                    <eq/>
                    <ci> p110_H </ci>
                    <cn type="integer"> 1 </cn>
                  </apply>
                  <apply>
                    <eq/>
                    <ci> PI3K_H </ci>
                    <cn type="integer"> 0 </cn>
                  </apply>
                  <apply>
                    <eq/>
                    <ci> ILK_Rictor </ci>
                    <cn type="integer"> 1 </cn>
                  </apply>
                </apply>
                <apply>
                  <and/>
                  <apply>
                    <eq/>
                    <ci> Ras </ci>
                    <cn type="integer"> 1 </cn>
                  </apply>
                  <apply>
                    <eq/>
                    <ci> mTORC2 </ci>
                    <cn type="integer"> 1 </cn>
                  </apply>
                  <apply>
                    <eq/>
                    <ci> PI3K </ci>
                    <cn type="integer"> 1 </cn>
                  </apply>
                  <apply>
                    <eq/>
                    <ci> PIP3 </ci>
                    <cn type="integer"> 1 </cn>
                  </apply>
                  <apply>
                    <eq/>
                    <ci> PDK1 </ci>
                    <cn type="integer"> 1 </cn>
                  </apply>
                  <apply>
                    <eq/>
                    <ci> AKT_B </ci>
                    <cn type="integer"> 1 </cn>
                  </apply>
                  <apply>
                    <eq/>
                    <ci> p110_H </ci>
                    <cn type="integer"> 1 </cn>
                  </apply>
                  <apply>
                    <eq/>
                    <ci> PI3K_H </ci>
                    <cn type="integer"> 1 </cn>
                  </apply>
                </apply>
              </apply>
            </math>
                    </qual:functionTerm>
        </qual:listOfFunctionTerms>
      </qual:transition>
      <qual:transition qual:id="tr_FoxO3_">
        <qual:listOfInputs>
          <qual:input qual:id="tr_FoxO3_in_13" qual:qualitativeSpecies="ERK" qual:sign="negative" qual:transitionEffect="none"/>
          <qual:input qual:id="tr_FoxO3_in_18" qual:qualitativeSpecies="AKT_B" qual:sign="negative" qual:transitionEffect="none"/>
          <qual:input qual:id="tr_FoxO3_in_21" qual:qualitativeSpecies="AKT_H" qual:sign="negative" qual:transitionEffect="none"/>
          <qual:input qual:id="tr_FoxO3_in_127" qual:qualitativeSpecies="Plk1" qual:sign="negative" qual:transitionEffect="none"/>
          <qual:input qual:id="tr_FoxO3_in_143" qual:qualitativeSpecies="Plk1_H" qual:sign="negative" qual:transitionEffect="none"/>
        </qual:listOfInputs>
        <qual:listOfOutputs>
          <qual:output qual:id="tr_FoxO3_out" qual:qualitativeSpecies="FoxO3" qual:transitionEffect="assignmentLevel"/>
        </qual:listOfOutputs>
        <qual:listOfFunctionTerms>
          <qual:defaultTerm qual:resultLevel="0">
          </qual:defaultTerm>
          <qual:functionTerm qual:resultLevel="1">
            <math xmlns="http://www.w3.org/1998/Math/MathML">            
              <apply>
                <or/>
                <apply>
                  <and/>
                  <apply>
                    <eq/>
                    <ci> ERK </ci>
                    <cn type="integer"> 0 </cn>
                  </apply>
                  <apply>
                    <eq/>
                    <ci> AKT_B </ci>
                    <cn type="integer"> 0 </cn>
                  </apply>
                  <apply>
                    <eq/>
                    <ci> AKT_H </ci>
                    <cn type="integer"> 0 </cn>
                  </apply>
                </apply>
                <apply>
                  <and/>
                  <apply>
                    <eq/>
                    <ci> ERK </ci>
                    <cn type="integer"> 0 </cn>
                  </apply>
                  <apply>
                    <eq/>
                    <ci> AKT_B </ci>
                    <cn type="integer"> 0 </cn>
                  </apply>
                  <apply>
                    <eq/>
                    <ci> AKT_H </ci>
                    <cn type="integer"> 1 </cn>
                  </apply>
                  <apply>
                    <eq/>
                    <ci> Plk1 </ci>
                    <cn type="integer"> 0 </cn>
                  </apply>
                  <apply>
                    <eq/>
                    <ci> Plk1_H </ci>
                    <cn type="integer"> 0 </cn>
                  </apply>
                </apply>
                <apply>
                  <and/>
                  <apply>
                    <eq/>
                    <ci> ERK </ci>
                    <cn type="integer"> 0 </cn>
                  </apply>
                  <apply>
                    <eq/>
                    <ci> AKT_B </ci>
                    <cn type="integer"> 1 </cn>
                  </apply>
                  <apply>
                    <eq/>
                    <ci> AKT_H </ci>
                    <cn type="integer"> 0 </cn>
                  </apply>
                </apply>
                <apply>
                  <and/>
                  <apply>
                    <eq/>
                    <ci> ERK </ci>
                    <cn type="integer"> 1 </cn>
                  </apply>
                  <apply>
                    <eq/>
                    <ci> AKT_H </ci>
                    <cn type="integer"> 0 </cn>
                  </apply>
                  <apply>
                    <eq/>
                    <ci> Plk1 </ci>
                    <cn type="integer"> 0 </cn>
                  </apply>
                </apply>
                <apply>
                  <and/>
                  <apply>
                    <eq/>
                    <ci> ERK </ci>
                    <cn type="integer"> 1 </cn>
                  </apply>
                  <apply>
                    <eq/>
                    <ci> AKT_H </ci>
                    <cn type="integer"> 0 </cn>
                  </apply>
                  <apply>
                    <eq/>
                    <ci> Plk1 </ci>
                    <cn type="integer"> 1 </cn>
                  </apply>
                  <apply>
                    <eq/>
                    <ci> Plk1_H </ci>
                    <cn type="integer"> 0 </cn>
                  </apply>
                </apply>
              </apply>
            </math>
                    </qual:functionTerm>
        </qual:listOfFunctionTerms>
      </qual:transition>
      <qual:transition qual:id="tr_PLCgamma_">
        <qual:listOfInputs>
          <qual:input qual:id="tr_PLCgamma_in_5" qual:qualitativeSpecies="GF_High" qual:sign="positive" qual:transitionEffect="none"/>
          <qual:input qual:id="tr_PLCgamma_in_6" qual:qualitativeSpecies="RTK" qual:sign="positive" qual:transitionEffect="none"/>
          <qual:input qual:id="tr_PLCgamma_in_8" qual:qualitativeSpecies="Grb2" qual:sign="positive" qual:transitionEffect="none"/>
          <qual:input qual:id="tr_PLCgamma_in_16" qual:qualitativeSpecies="PIP3" qual:sign="positive" qual:transitionEffect="none"/>
          <qual:input qual:id="tr_PLCgamma_in_19" qual:qualitativeSpecies="p110_H" qual:sign="positive" qual:transitionEffect="none"/>
          <qual:input qual:id="tr_PLCgamma_in_20" qual:qualitativeSpecies="PI3K_H" qual:sign="positive" qual:transitionEffect="none"/>
        </qual:listOfInputs>
        <qual:listOfOutputs>
          <qual:output qual:id="tr_PLCgamma_out" qual:qualitativeSpecies="PLCgamma" qual:transitionEffect="assignmentLevel"/>
        </qual:listOfOutputs>
        <qual:listOfFunctionTerms>
          <qual:defaultTerm qual:resultLevel="0">
          </qual:defaultTerm>
          <qual:functionTerm qual:resultLevel="1">
            <math xmlns="http://www.w3.org/1998/Math/MathML">            
              <apply>
                <and/>
                <apply>
                  <eq/>
                  <ci> GF_High </ci>
                  <cn type="integer"> 1 </cn>
                </apply>
                <apply>
                  <eq/>
                  <ci> RTK </ci>
                  <cn type="integer"> 1 </cn>
                </apply>
                <apply>
                  <eq/>
                  <ci> Grb2 </ci>
                  <cn type="integer"> 1 </cn>
                </apply>
                <apply>
                  <eq/>
                  <ci> PIP3 </ci>
                  <cn type="integer"> 1 </cn>
                </apply>
                <apply>
                  <eq/>
                  <ci> p110_H </ci>
                  <cn type="integer"> 1 </cn>
                </apply>
                <apply>
                  <eq/>
                  <ci> PI3K_H </ci>
                  <cn type="integer"> 1 </cn>
                </apply>
              </apply>
            </math>
                    </qual:functionTerm>
        </qual:listOfFunctionTerms>
      </qual:transition>
      <qual:transition qual:id="tr_IP3_">
        <qual:listOfInputs>
          <qual:input qual:id="tr_IP3_in_23" qual:qualitativeSpecies="PLCgamma" qual:sign="positive" qual:transitionEffect="none"/>
        </qual:listOfInputs>
        <qual:listOfOutputs>
          <qual:output qual:id="tr_IP3_out" qual:qualitativeSpecies="IP3" qual:transitionEffect="assignmentLevel"/>
        </qual:listOfOutputs>
        <qual:listOfFunctionTerms>
          <qual:defaultTerm qual:resultLevel="0">
          </qual:defaultTerm>
          <qual:functionTerm qual:resultLevel="1">
            <math xmlns="http://www.w3.org/1998/Math/MathML">            
              <apply>
                <eq/>
                <ci> PLCgamma </ci>
                <cn type="integer"> 1 </cn>
              </apply>
            </math>
                    </qual:functionTerm>
        </qual:listOfFunctionTerms>
      </qual:transition>
      <qual:transition qual:id="tr_Ca2p_">
        <qual:listOfInputs>
          <qual:input qual:id="tr_Ca2p_in_24" qual:qualitativeSpecies="IP3" qual:sign="positive" qual:transitionEffect="none"/>
        </qual:listOfInputs>
        <qual:listOfOutputs>
          <qual:output qual:id="tr_Ca2p_out" qual:qualitativeSpecies="Ca2p" qual:transitionEffect="assignmentLevel"/>
        </qual:listOfOutputs>
        <qual:listOfFunctionTerms>
          <qual:defaultTerm qual:resultLevel="0">
          </qual:defaultTerm>
          <qual:functionTerm qual:resultLevel="1">
            <math xmlns="http://www.w3.org/1998/Math/MathML">            
              <apply>
                <eq/>
                <ci> IP3 </ci>
                <cn type="integer"> 1 </cn>
              </apply>
            </math>
                    </qual:functionTerm>
        </qual:listOfFunctionTerms>
      </qual:transition>
      <qual:transition qual:id="tr_Nedd4L_">
        <qual:listOfInputs>
          <qual:input qual:id="tr_Nedd4L_in_24" qual:qualitativeSpecies="IP3" qual:sign="positive" qual:transitionEffect="none"/>
          <qual:input qual:id="tr_Nedd4L_in_25" qual:qualitativeSpecies="Ca2p" qual:sign="positive" qual:transitionEffect="none"/>
        </qual:listOfInputs>
        <qual:listOfOutputs>
          <qual:output qual:id="tr_Nedd4L_out" qual:qualitativeSpecies="Nedd4L" qual:transitionEffect="assignmentLevel"/>
        </qual:listOfOutputs>
        <qual:listOfFunctionTerms>
          <qual:defaultTerm qual:resultLevel="0">
          </qual:defaultTerm>
          <qual:functionTerm qual:resultLevel="1">
            <math xmlns="http://www.w3.org/1998/Math/MathML">            
              <apply>
                <and/>
                <apply>
                  <eq/>
                  <ci> IP3 </ci>
                  <cn type="integer"> 1 </cn>
                </apply>
                <apply>
                  <eq/>
                  <ci> Ca2p </ci>
                  <cn type="integer"> 1 </cn>
                </apply>
              </apply>
            </math>
                    </qual:functionTerm>
        </qual:listOfFunctionTerms>
      </qual:transition>
      <qual:transition qual:id="tr_FoxO1_">
        <qual:listOfInputs>
          <qual:input qual:id="tr_FoxO1_in_21" qual:qualitativeSpecies="AKT_H" qual:sign="negative" qual:transitionEffect="none"/>
          <qual:input qual:id="tr_FoxO1_in_127" qual:qualitativeSpecies="Plk1" qual:sign="negative" qual:transitionEffect="none"/>
        </qual:listOfInputs>
        <qual:listOfOutputs>
          <qual:output qual:id="tr_FoxO1_out" qual:qualitativeSpecies="FoxO1" qual:transitionEffect="assignmentLevel"/>
        </qual:listOfOutputs>
        <qual:listOfFunctionTerms>
          <qual:defaultTerm qual:resultLevel="0">
          </qual:defaultTerm>
          <qual:functionTerm qual:resultLevel="1">
            <math xmlns="http://www.w3.org/1998/Math/MathML">            
              <apply>
                <and/>
                <apply>
                  <eq/>
                  <ci> AKT_H </ci>
                  <cn type="integer"> 0 </cn>
                </apply>
                <apply>
                  <eq/>
                  <ci> Plk1 </ci>
                  <cn type="integer"> 0 </cn>
                </apply>
              </apply>
            </math>
                    </qual:functionTerm>
        </qual:listOfFunctionTerms>
      </qual:transition>
      <qual:transition qual:id="tr_p21_mRNA_">
        <qual:listOfInputs>
          <qual:input qual:id="tr_p21_mRNA_in_22" qual:qualitativeSpecies="FoxO3" qual:sign="positive" qual:transitionEffect="none"/>
          <qual:input qual:id="tr_p21_mRNA_in_27" qual:qualitativeSpecies="FoxO1" qual:sign="positive" qual:transitionEffect="none"/>
          <qual:input qual:id="tr_p21_mRNA_in_79" qual:qualitativeSpecies="SMAD2_3_4" qual:sign="positive" qual:transitionEffect="none"/>
          <qual:input qual:id="tr_p21_mRNA_in_92" qual:qualitativeSpecies="ZEB1_H" qual:sign="negative" qual:transitionEffect="none"/>
          <qual:input qual:id="tr_p21_mRNA_in_95" qual:qualitativeSpecies="HMGA1" qual:sign="negative" qual:transitionEffect="none"/>
          <qual:input qual:id="tr_p21_mRNA_in_96" qual:qualitativeSpecies="N_bcatenin_H" qual:sign="negative" qual:transitionEffect="none"/>
          <qual:input qual:id="tr_p21_mRNA_in_99" qual:qualitativeSpecies="b_catenin_TCF4" qual:sign="negative" qual:transitionEffect="none"/>
          <qual:input qual:id="tr_p21_mRNA_in_103" qual:qualitativeSpecies="Hif1a_High" qual:sign="positive" qual:transitionEffect="none"/>
          <qual:input qual:id="tr_p21_mRNA_in_112" qual:qualitativeSpecies="Myc" qual:sign="negative" qual:transitionEffect="none"/>
        </qual:listOfInputs>
        <qual:listOfOutputs>
          <qual:output qual:id="tr_p21_mRNA_out" qual:qualitativeSpecies="p21_mRNA" qual:transitionEffect="assignmentLevel"/>
        </qual:listOfOutputs>
        <qual:listOfFunctionTerms>
          <qual:defaultTerm qual:resultLevel="0">
          </qual:defaultTerm>
          <qual:functionTerm qual:resultLevel="1">
            <math xmlns="http://www.w3.org/1998/Math/MathML">            
              <apply>
                <or/>
                <apply>
                  <and/>
                  <apply>
                    <eq/>
                    <ci> FoxO3 </ci>
                    <cn type="integer"> 0 </cn>
                  </apply>
                  <apply>
                    <eq/>
                    <ci> SMAD2_3_4 </ci>
                    <cn type="integer"> 0 </cn>
                  </apply>
                  <apply>
                    <eq/>
                    <ci> ZEB1_H </ci>
                    <cn type="integer"> 0 </cn>
                  </apply>
                  <apply>
                    <eq/>
                    <ci> HMGA1 </ci>
                    <cn type="integer"> 0 </cn>
                  </apply>
                  <apply>
                    <eq/>
                    <ci> N_bcatenin_H </ci>
                    <cn type="integer"> 0 </cn>
                  </apply>
                  <apply>
                    <eq/>
                    <ci> b_catenin_TCF4 </ci>
                    <cn type="integer"> 0 </cn>
                  </apply>
                  <apply>
                    <eq/>
                    <ci> Hif1a_High </ci>
                    <cn type="integer"> 0 </cn>
                  </apply>
                  <apply>
                    <eq/>
                    <ci> Myc </ci>
                    <cn type="integer"> 0 </cn>
                  </apply>
                </apply>
                <apply>
                  <and/>
                  <apply>
                    <eq/>
                    <ci> FoxO3 </ci>
                    <cn type="integer"> 0 </cn>
                  </apply>
                  <apply>
                    <eq/>
                    <ci> SMAD2_3_4 </ci>
                    <cn type="integer"> 0 </cn>
                  </apply>
                  <apply>
                    <eq/>
                    <ci> ZEB1_H </ci>
                    <cn type="integer"> 0 </cn>
                  </apply>
                  <apply>
                    <eq/>
                    <ci> HMGA1 </ci>
                    <cn type="integer"> 0 </cn>
                  </apply>
                  <apply>
                    <eq/>
                    <ci> N_bcatenin_H </ci>
                    <cn type="integer"> 0 </cn>
                  </apply>
                  <apply>
                    <eq/>
                    <ci> b_catenin_TCF4 </ci>
                    <cn type="integer"> 0 </cn>
                  </apply>
                  <apply>
                    <eq/>
                    <ci> Hif1a_High </ci>
                    <cn type="integer"> 1 </cn>
                  </apply>
                </apply>
                <apply>
                  <and/>
                  <apply>
                    <eq/>
                    <ci> FoxO3 </ci>
                    <cn type="integer"> 0 </cn>
                  </apply>
                  <apply>
                    <eq/>
                    <ci> SMAD2_3_4 </ci>
                    <cn type="integer"> 0 </cn>
                  </apply>
                  <apply>
                    <eq/>
                    <ci> ZEB1_H </ci>
                    <cn type="integer"> 0 </cn>
                  </apply>
                  <apply>
                    <eq/>
                    <ci> HMGA1 </ci>
                    <cn type="integer"> 0 </cn>
                  </apply>
                  <apply>
                    <eq/>
                    <ci> N_bcatenin_H </ci>
                    <cn type="integer"> 0 </cn>
                  </apply>
                  <apply>
                    <eq/>
                    <ci> b_catenin_TCF4 </ci>
                    <cn type="integer"> 1 </cn>
                  </apply>
                  <apply>
                    <eq/>
                    <ci> Hif1a_High </ci>
                    <cn type="integer"> 1 </cn>
                  </apply>
                  <apply>
                    <eq/>
                    <ci> Myc </ci>
                    <cn type="integer"> 0 </cn>
                  </apply>
                </apply>
                <apply>
                  <and/>
                  <apply>
                    <eq/>
                    <ci> FoxO3 </ci>
                    <cn type="integer"> 0 </cn>
                  </apply>
                  <apply>
                    <eq/>
                    <ci> SMAD2_3_4 </ci>
                    <cn type="integer"> 0 </cn>
                  </apply>
                  <apply>
                    <eq/>
                    <ci> ZEB1_H </ci>
                    <cn type="integer"> 0 </cn>
                  </apply>
                  <apply>
                    <eq/>
                    <ci> HMGA1 </ci>
                    <cn type="integer"> 0 </cn>
                  </apply>
                  <apply>
                    <eq/>
                    <ci> N_bcatenin_H </ci>
                    <cn type="integer"> 1 </cn>
                  </apply>
                  <apply>
                    <eq/>
                    <ci> Hif1a_High </ci>
                    <cn type="integer"> 1 </cn>
                  </apply>
                  <apply>
                    <eq/>
                    <ci> Myc </ci>
                    <cn type="integer"> 0 </cn>
                  </apply>
                </apply>
                <apply>
                  <and/>
                  <apply>
                    <eq/>
                    <ci> FoxO3 </ci>
                    <cn type="integer"> 0 </cn>
                  </apply>
                  <apply>
                    <eq/>
                    <ci> SMAD2_3_4 </ci>
                    <cn type="integer"> 0 </cn>
                  </apply>
                  <apply>
                    <eq/>
                    <ci> ZEB1_H </ci>
                    <cn type="integer"> 0 </cn>
                  </apply>
                  <apply>
                    <eq/>
                    <ci> HMGA1 </ci>
                    <cn type="integer"> 1 </cn>
                  </apply>
                  <apply>
                    <eq/>
                    <ci> Hif1a_High </ci>
                    <cn type="integer"> 1 </cn>
                  </apply>
                  <apply>
                    <eq/>
                    <ci> Myc </ci>
                    <cn type="integer"> 0 </cn>
                  </apply>
                </apply>
                <apply>
                  <and/>
                  <apply>
                    <eq/>
                    <ci> FoxO3 </ci>
                    <cn type="integer"> 0 </cn>
                  </apply>
                  <apply>
                    <eq/>
                    <ci> SMAD2_3_4 </ci>
                    <cn type="integer"> 0 </cn>
                  </apply>
                  <apply>
                    <eq/>
                    <ci> ZEB1_H </ci>
                    <cn type="integer"> 1 </cn>
                  </apply>
                  <apply>
                    <eq/>
                    <ci> Hif1a_High </ci>
                    <cn type="integer"> 1 </cn>
                  </apply>
                  <apply>
                    <eq/>
                    <ci> Myc </ci>
                    <cn type="integer"> 0 </cn>
                  </apply>
                </apply>
                <apply>
                  <and/>
                  <apply>
                    <eq/>
                    <ci> FoxO3 </ci>
                    <cn type="integer"> 0 </cn>
                  </apply>
                  <apply>
                    <eq/>
                    <ci> SMAD2_3_4 </ci>
                    <cn type="integer"> 1 </cn>
                  </apply>
                  <apply>
                    <eq/>
                    <ci> ZEB1_H </ci>
                    <cn type="integer"> 0 </cn>
                  </apply>
                  <apply>
                    <eq/>
                    <ci> HMGA1 </ci>
                    <cn type="integer"> 0 </cn>
                  </apply>
                  <apply>
                    <eq/>
                    <ci> N_bcatenin_H </ci>
                    <cn type="integer"> 0 </cn>
                  </apply>
                  <apply>
                    <eq/>
                    <ci> b_catenin_TCF4 </ci>
                    <cn type="integer"> 0 </cn>
                  </apply>
                </apply>
                <apply>
                  <and/>
                  <apply>
                    <eq/>
                    <ci> FoxO3 </ci>
                    <cn type="integer"> 0 </cn>
                  </apply>
                  <apply>
                    <eq/>
                    <ci> SMAD2_3_4 </ci>
                    <cn type="integer"> 1 </cn>
                  </apply>
                  <apply>
                    <eq/>
                    <ci> ZEB1_H </ci>
                    <cn type="integer"> 0 </cn>
                  </apply>
                  <apply>
                    <eq/>
                    <ci> HMGA1 </ci>
                    <cn type="integer"> 0 </cn>
                  </apply>
                  <apply>
                    <eq/>
                    <ci> N_bcatenin_H </ci>
                    <cn type="integer"> 0 </cn>
                  </apply>
                  <apply>
                    <eq/>
                    <ci> b_catenin_TCF4 </ci>
                    <cn type="integer"> 1 </cn>
                  </apply>
                  <apply>
                    <eq/>
                    <ci> Hif1a_High </ci>
                    <cn type="integer"> 1 </cn>
                  </apply>
                  <apply>
                    <eq/>
                    <ci> Myc </ci>
                    <cn type="integer"> 0 </cn>
                  </apply>
                </apply>
                <apply>
                  <and/>
                  <apply>
                    <eq/>
                    <ci> FoxO3 </ci>
                    <cn type="integer"> 0 </cn>
                  </apply>
                  <apply>
                    <eq/>
                    <ci> SMAD2_3_4 </ci>
                    <cn type="integer"> 1 </cn>
                  </apply>
                  <apply>
                    <eq/>
                    <ci> ZEB1_H </ci>
                    <cn type="integer"> 0 </cn>
                  </apply>
                  <apply>
                    <eq/>
                    <ci> HMGA1 </ci>
                    <cn type="integer"> 0 </cn>
                  </apply>
                  <apply>
                    <eq/>
                    <ci> N_bcatenin_H </ci>
                    <cn type="integer"> 1 </cn>
                  </apply>
                  <apply>
                    <eq/>
                    <ci> Hif1a_High </ci>
                    <cn type="integer"> 1 </cn>
                  </apply>
                  <apply>
                    <eq/>
                    <ci> Myc </ci>
                    <cn type="integer"> 0 </cn>
                  </apply>
                </apply>
                <apply>
                  <and/>
                  <apply>
                    <eq/>
                    <ci> FoxO3 </ci>
                    <cn type="integer"> 0 </cn>
                  </apply>
                  <apply>
                    <eq/>
                    <ci> SMAD2_3_4 </ci>
                    <cn type="integer"> 1 </cn>
                  </apply>
                  <apply>
                    <eq/>
                    <ci> ZEB1_H </ci>
                    <cn type="integer"> 0 </cn>
                  </apply>
                  <apply>
                    <eq/>
                    <ci> HMGA1 </ci>
                    <cn type="integer"> 1 </cn>
                  </apply>
                  <apply>
                    <eq/>
                    <ci> Hif1a_High </ci>
                    <cn type="integer"> 1 </cn>
                  </apply>
                  <apply>
                    <eq/>
                    <ci> Myc </ci>
                    <cn type="integer"> 0 </cn>
                  </apply>
                </apply>
                <apply>
                  <and/>
                  <apply>
                    <eq/>
                    <ci> FoxO3 </ci>
                    <cn type="integer"> 0 </cn>
                  </apply>
                  <apply>
                    <eq/>
                    <ci> SMAD2_3_4 </ci>
                    <cn type="integer"> 1 </cn>
                  </apply>
                  <apply>
                    <eq/>
                    <ci> ZEB1_H </ci>
                    <cn type="integer"> 1 </cn>
                  </apply>
                  <apply>
                    <eq/>
                    <ci> Hif1a_High </ci>
                    <cn type="integer"> 1 </cn>
                  </apply>
                  <apply>
                    <eq/>
                    <ci> Myc </ci>
                    <cn type="integer"> 0 </cn>
                  </apply>
                </apply>
                <apply>
                  <and/>
                  <apply>
                    <eq/>
                    <ci> FoxO3 </ci>
                    <cn type="integer"> 1 </cn>
                  </apply>
                  <apply>
                    <eq/>
                    <ci> FoxO1 </ci>
                    <cn type="integer"> 0 </cn>
                  </apply>
                  <apply>
                    <eq/>
                    <ci> SMAD2_3_4 </ci>
                    <cn type="integer"> 0 </cn>
                  </apply>
                  <apply>
                    <eq/>
                    <ci> ZEB1_H </ci>
                    <cn type="integer"> 0 </cn>
                  </apply>
                  <apply>
                    <eq/>
                    <ci> HMGA1 </ci>
                    <cn type="integer"> 0 </cn>
                  </apply>
                  <apply>
                    <eq/>
                    <ci> N_bcatenin_H </ci>
                    <cn type="integer"> 0 </cn>
                  </apply>
                  <apply>
                    <eq/>
                    <ci> b_catenin_TCF4 </ci>
                    <cn type="integer"> 0 </cn>
                  </apply>
                  <apply>
                    <eq/>
                    <ci> Hif1a_High </ci>
                    <cn type="integer"> 0 </cn>
                  </apply>
                  <apply>
                    <eq/>
                    <ci> Myc </ci>
                    <cn type="integer"> 0 </cn>
                  </apply>
                </apply>
                <apply>
                  <and/>
                  <apply>
                    <eq/>
                    <ci> FoxO3 </ci>
                    <cn type="integer"> 1 </cn>
                  </apply>
                  <apply>
                    <eq/>
                    <ci> FoxO1 </ci>
                    <cn type="integer"> 0 </cn>
                  </apply>
                  <apply>
                    <eq/>
                    <ci> SMAD2_3_4 </ci>
                    <cn type="integer"> 0 </cn>
                  </apply>
                  <apply>
                    <eq/>
                    <ci> ZEB1_H </ci>
                    <cn type="integer"> 0 </cn>
                  </apply>
                  <apply>
                    <eq/>
                    <ci> HMGA1 </ci>
                    <cn type="integer"> 0 </cn>
                  </apply>
                  <apply>
                    <eq/>
                    <ci> N_bcatenin_H </ci>
                    <cn type="integer"> 0 </cn>
                  </apply>
                  <apply>
                    <eq/>
                    <ci> b_catenin_TCF4 </ci>
                    <cn type="integer"> 0 </cn>
                  </apply>
                  <apply>
                    <eq/>
                    <ci> Hif1a_High </ci>
                    <cn type="integer"> 1 </cn>
                  </apply>
                </apply>
                <apply>
                  <and/>
                  <apply>
                    <eq/>
                    <ci> FoxO3 </ci>
                    <cn type="integer"> 1 </cn>
                  </apply>
                  <apply>
                    <eq/>
                    <ci> FoxO1 </ci>
                    <cn type="integer"> 0 </cn>
                  </apply>
                  <apply>
                    <eq/>
                    <ci> SMAD2_3_4 </ci>
                    <cn type="integer"> 0 </cn>
                  </apply>
                  <apply>
                    <eq/>
                    <ci> ZEB1_H </ci>
                    <cn type="integer"> 0 </cn>
                  </apply>
                  <apply>
                    <eq/>
                    <ci> HMGA1 </ci>
                    <cn type="integer"> 0 </cn>
                  </apply>
                  <apply>
                    <eq/>
                    <ci> N_bcatenin_H </ci>
                    <cn type="integer"> 0 </cn>
                  </apply>
                  <apply>
                    <eq/>
                    <ci> b_catenin_TCF4 </ci>
                    <cn type="integer"> 1 </cn>
                  </apply>
                  <apply>
                    <eq/>
                    <ci> Hif1a_High </ci>
                    <cn type="integer"> 1 </cn>
                  </apply>
                  <apply>
                    <eq/>
                    <ci> Myc </ci>
                    <cn type="integer"> 0 </cn>
                  </apply>
                </apply>
                <apply>
                  <and/>
                  <apply>
                    <eq/>
                    <ci> FoxO3 </ci>
                    <cn type="integer"> 1 </cn>
                  </apply>
                  <apply>
                    <eq/>
                    <ci> FoxO1 </ci>
                    <cn type="integer"> 0 </cn>
                  </apply>
                  <apply>
                    <eq/>
                    <ci> SMAD2_3_4 </ci>
                    <cn type="integer"> 0 </cn>
                  </apply>
                  <apply>
                    <eq/>
                    <ci> ZEB1_H </ci>
                    <cn type="integer"> 0 </cn>
                  </apply>
                  <apply>
                    <eq/>
                    <ci> HMGA1 </ci>
                    <cn type="integer"> 0 </cn>
                  </apply>
                  <apply>
                    <eq/>
                    <ci> N_bcatenin_H </ci>
                    <cn type="integer"> 1 </cn>
                  </apply>
                  <apply>
                    <eq/>
                    <ci> Hif1a_High </ci>
                    <cn type="integer"> 1 </cn>
                  </apply>
                  <apply>
                    <eq/>
                    <ci> Myc </ci>
                    <cn type="integer"> 0 </cn>
                  </apply>
                </apply>
                <apply>
                  <and/>
                  <apply>
                    <eq/>
                    <ci> FoxO3 </ci>
                    <cn type="integer"> 1 </cn>
                  </apply>
                  <apply>
                    <eq/>
                    <ci> FoxO1 </ci>
                    <cn type="integer"> 0 </cn>
                  </apply>
                  <apply>
                    <eq/>
                    <ci> SMAD2_3_4 </ci>
                    <cn type="integer"> 0 </cn>
                  </apply>
                  <apply>
                    <eq/>
                    <ci> ZEB1_H </ci>
                    <cn type="integer"> 0 </cn>
                  </apply>
                  <apply>
                    <eq/>
                    <ci> HMGA1 </ci>
                    <cn type="integer"> 1 </cn>
                  </apply>
                  <apply>
                    <eq/>
                    <ci> Hif1a_High </ci>
                    <cn type="integer"> 1 </cn>
                  </apply>
                  <apply>
                    <eq/>
                    <ci> Myc </ci>
                    <cn type="integer"> 0 </cn>
                  </apply>
                </apply>
                <apply>
                  <and/>
                  <apply>
                    <eq/>
                    <ci> FoxO3 </ci>
                    <cn type="integer"> 1 </cn>
                  </apply>
                  <apply>
                    <eq/>
                    <ci> FoxO1 </ci>
                    <cn type="integer"> 0 </cn>
                  </apply>
                  <apply>
                    <eq/>
                    <ci> SMAD2_3_4 </ci>
                    <cn type="integer"> 0 </cn>
                  </apply>
                  <apply>
                    <eq/>
                    <ci> ZEB1_H </ci>
                    <cn type="integer"> 1 </cn>
                  </apply>
                  <apply>
                    <eq/>
                    <ci> Hif1a_High </ci>
                    <cn type="integer"> 1 </cn>
                  </apply>
                  <apply>
                    <eq/>
                    <ci> Myc </ci>
                    <cn type="integer"> 0 </cn>
                  </apply>
                </apply>
                <apply>
                  <and/>
                  <apply>
                    <eq/>
                    <ci> FoxO3 </ci>
                    <cn type="integer"> 1 </cn>
                  </apply>
                  <apply>
                    <eq/>
                    <ci> FoxO1 </ci>
                    <cn type="integer"> 0 </cn>
                  </apply>
                  <apply>
                    <eq/>
                    <ci> SMAD2_3_4 </ci>
                    <cn type="integer"> 1 </cn>
                  </apply>
                  <apply>
                    <eq/>
                    <ci> ZEB1_H </ci>
                    <cn type="integer"> 0 </cn>
                  </apply>
                  <apply>
                    <eq/>
                    <ci> HMGA1 </ci>
                    <cn type="integer"> 0 </cn>
                  </apply>
                  <apply>
                    <eq/>
                    <ci> N_bcatenin_H </ci>
                    <cn type="integer"> 0 </cn>
                  </apply>
                  <apply>
                    <eq/>
                    <ci> b_catenin_TCF4 </ci>
                    <cn type="integer"> 0 </cn>
                  </apply>
                </apply>
                <apply>
                  <and/>
                  <apply>
                    <eq/>
                    <ci> FoxO3 </ci>
                    <cn type="integer"> 1 </cn>
                  </apply>
                  <apply>
                    <eq/>
                    <ci> FoxO1 </ci>
                    <cn type="integer"> 0 </cn>
                  </apply>
                  <apply>
                    <eq/>
                    <ci> SMAD2_3_4 </ci>
                    <cn type="integer"> 1 </cn>
                  </apply>
                  <apply>
                    <eq/>
                    <ci> ZEB1_H </ci>
                    <cn type="integer"> 0 </cn>
                  </apply>
                  <apply>
                    <eq/>
                    <ci> HMGA1 </ci>
                    <cn type="integer"> 0 </cn>
                  </apply>
                  <apply>
                    <eq/>
                    <ci> N_bcatenin_H </ci>
                    <cn type="integer"> 0 </cn>
                  </apply>
                  <apply>
                    <eq/>
                    <ci> b_catenin_TCF4 </ci>
                    <cn type="integer"> 1 </cn>
                  </apply>
                  <apply>
                    <eq/>
                    <ci> Hif1a_High </ci>
                    <cn type="integer"> 1 </cn>
                  </apply>
                  <apply>
                    <eq/>
                    <ci> Myc </ci>
                    <cn type="integer"> 0 </cn>
                  </apply>
                </apply>
                <apply>
                  <and/>
                  <apply>
                    <eq/>
                    <ci> FoxO3 </ci>
                    <cn type="integer"> 1 </cn>
                  </apply>
                  <apply>
                    <eq/>
                    <ci> FoxO1 </ci>
                    <cn type="integer"> 0 </cn>
                  </apply>
                  <apply>
                    <eq/>
                    <ci> SMAD2_3_4 </ci>
                    <cn type="integer"> 1 </cn>
                  </apply>
                  <apply>
                    <eq/>
                    <ci> ZEB1_H </ci>
                    <cn type="integer"> 0 </cn>
                  </apply>
                  <apply>
                    <eq/>
                    <ci> HMGA1 </ci>
                    <cn type="integer"> 0 </cn>
                  </apply>
                  <apply>
                    <eq/>
                    <ci> N_bcatenin_H </ci>
                    <cn type="integer"> 1 </cn>
                  </apply>
                  <apply>
                    <eq/>
                    <ci> Hif1a_High </ci>
                    <cn type="integer"> 1 </cn>
                  </apply>
                  <apply>
                    <eq/>
                    <ci> Myc </ci>
                    <cn type="integer"> 0 </cn>
                  </apply>
                </apply>
                <apply>
                  <and/>
                  <apply>
                    <eq/>
                    <ci> FoxO3 </ci>
                    <cn type="integer"> 1 </cn>
                  </apply>
                  <apply>
                    <eq/>
                    <ci> FoxO1 </ci>
                    <cn type="integer"> 0 </cn>
                  </apply>
                  <apply>
                    <eq/>
                    <ci> SMAD2_3_4 </ci>
                    <cn type="integer"> 1 </cn>
                  </apply>
                  <apply>
                    <eq/>
                    <ci> ZEB1_H </ci>
                    <cn type="integer"> 0 </cn>
                  </apply>
                  <apply>
                    <eq/>
                    <ci> HMGA1 </ci>
                    <cn type="integer"> 1 </cn>
                  </apply>
                  <apply>
                    <eq/>
                    <ci> Hif1a_High </ci>
                    <cn type="integer"> 1 </cn>
                  </apply>
                  <apply>
                    <eq/>
                    <ci> Myc </ci>
                    <cn type="integer"> 0 </cn>
                  </apply>
                </apply>
                <apply>
                  <and/>
                  <apply>
                    <eq/>
                    <ci> FoxO3 </ci>
                    <cn type="integer"> 1 </cn>
                  </apply>
                  <apply>
                    <eq/>
                    <ci> FoxO1 </ci>
                    <cn type="integer"> 0 </cn>
                  </apply>
                  <apply>
                    <eq/>
                    <ci> SMAD2_3_4 </ci>
                    <cn type="integer"> 1 </cn>
                  </apply>
                  <apply>
                    <eq/>
                    <ci> ZEB1_H </ci>
                    <cn type="integer"> 1 </cn>
                  </apply>
                  <apply>
                    <eq/>
                    <ci> Hif1a_High </ci>
                    <cn type="integer"> 1 </cn>
                  </apply>
                  <apply>
                    <eq/>
                    <ci> Myc </ci>
                    <cn type="integer"> 0 </cn>
                  </apply>
                </apply>
                <apply>
                  <and/>
                  <apply>
                    <eq/>
                    <ci> FoxO3 </ci>
                    <cn type="integer"> 1 </cn>
                  </apply>
                  <apply>
                    <eq/>
                    <ci> FoxO1 </ci>
                    <cn type="integer"> 1 </cn>
                  </apply>
                  <apply>
                    <eq/>
                    <ci> ZEB1_H </ci>
                    <cn type="integer"> 0 </cn>
                  </apply>
                  <apply>
                    <eq/>
                    <ci> HMGA1 </ci>
                    <cn type="integer"> 0 </cn>
                  </apply>
                  <apply>
                    <eq/>
                    <ci> N_bcatenin_H </ci>
                    <cn type="integer"> 0 </cn>
                  </apply>
                  <apply>
                    <eq/>
                    <ci> b_catenin_TCF4 </ci>
                    <cn type="integer"> 0 </cn>
                  </apply>
                </apply>
                <apply>
                  <and/>
                  <apply>
                    <eq/>
                    <ci> FoxO3 </ci>
                    <cn type="integer"> 1 </cn>
                  </apply>
                  <apply>
                    <eq/>
                    <ci> FoxO1 </ci>
                    <cn type="integer"> 1 </cn>
                  </apply>
                  <apply>
                    <eq/>
                    <ci> ZEB1_H </ci>
                    <cn type="integer"> 0 </cn>
                  </apply>
                  <apply>
                    <eq/>
                    <ci> HMGA1 </ci>
                    <cn type="integer"> 0 </cn>
                  </apply>
                  <apply>
                    <eq/>
                    <ci> N_bcatenin_H </ci>
                    <cn type="integer"> 0 </cn>
                  </apply>
                  <apply>
                    <eq/>
                    <ci> b_catenin_TCF4 </ci>
                    <cn type="integer"> 1 </cn>
                  </apply>
                  <apply>
                    <eq/>
                    <ci> Hif1a_High </ci>
                    <cn type="integer"> 1 </cn>
                  </apply>
                  <apply>
                    <eq/>
                    <ci> Myc </ci>
                    <cn type="integer"> 0 </cn>
                  </apply>
                </apply>
                <apply>
                  <and/>
                  <apply>
                    <eq/>
                    <ci> FoxO3 </ci>
                    <cn type="integer"> 1 </cn>
                  </apply>
                  <apply>
                    <eq/>
                    <ci> FoxO1 </ci>
                    <cn type="integer"> 1 </cn>
                  </apply>
                  <apply>
                    <eq/>
                    <ci> ZEB1_H </ci>
                    <cn type="integer"> 0 </cn>
                  </apply>
                  <apply>
                    <eq/>
                    <ci> HMGA1 </ci>
                    <cn type="integer"> 0 </cn>
                  </apply>
                  <apply>
                    <eq/>
                    <ci> N_bcatenin_H </ci>
                    <cn type="integer"> 1 </cn>
                  </apply>
                  <apply>
                    <eq/>
                    <ci> Hif1a_High </ci>
                    <cn type="integer"> 1 </cn>
                  </apply>
                  <apply>
                    <eq/>
                    <ci> Myc </ci>
                    <cn type="integer"> 0 </cn>
                  </apply>
                </apply>
                <apply>
                  <and/>
                  <apply>
                    <eq/>
                    <ci> FoxO3 </ci>
                    <cn type="integer"> 1 </cn>
                  </apply>
                  <apply>
                    <eq/>
                    <ci> FoxO1 </ci>
                    <cn type="integer"> 1 </cn>
                  </apply>
                  <apply>
                    <eq/>
                    <ci> ZEB1_H </ci>
                    <cn type="integer"> 0 </cn>
                  </apply>
                  <apply>
                    <eq/>
                    <ci> HMGA1 </ci>
                    <cn type="integer"> 1 </cn>
                  </apply>
                  <apply>
                    <eq/>
                    <ci> Hif1a_High </ci>
                    <cn type="integer"> 1 </cn>
                  </apply>
                  <apply>
                    <eq/>
                    <ci> Myc </ci>
                    <cn type="integer"> 0 </cn>
                  </apply>
                </apply>
                <apply>
                  <and/>
                  <apply>
                    <eq/>
                    <ci> FoxO3 </ci>
                    <cn type="integer"> 1 </cn>
                  </apply>
                  <apply>
                    <eq/>
                    <ci> FoxO1 </ci>
                    <cn type="integer"> 1 </cn>
                  </apply>
                  <apply>
                    <eq/>
                    <ci> ZEB1_H </ci>
                    <cn type="integer"> 1 </cn>
                  </apply>
                  <apply>
                    <eq/>
                    <ci> Hif1a_High </ci>
                    <cn type="integer"> 1 </cn>
                  </apply>
                  <apply>
                    <eq/>
                    <ci> Myc </ci>
                    <cn type="integer"> 0 </cn>
                  </apply>
                </apply>
              </apply>
            </math>
                    </qual:functionTerm>
        </qual:listOfFunctionTerms>
      </qual:transition>
      <qual:transition qual:id="tr_TSC2_">
        <qual:listOfInputs>
          <qual:input qual:id="tr_TSC2_in_13" qual:qualitativeSpecies="ERK" qual:sign="negative" qual:transitionEffect="none"/>
          <qual:input qual:id="tr_TSC2_in_18" qual:qualitativeSpecies="AKT_B" qual:sign="negative" qual:transitionEffect="none"/>
          <qual:input qual:id="tr_TSC2_in_21" qual:qualitativeSpecies="AKT_H" qual:sign="negative" qual:transitionEffect="none"/>
        </qual:listOfInputs>
        <qual:listOfOutputs>
          <qual:output qual:id="tr_TSC2_out" qual:qualitativeSpecies="TSC2" qual:transitionEffect="assignmentLevel"/>
        </qual:listOfOutputs>
        <qual:listOfFunctionTerms>
          <qual:defaultTerm qual:resultLevel="0">
          </qual:defaultTerm>
          <qual:functionTerm qual:resultLevel="1">
            <math xmlns="http://www.w3.org/1998/Math/MathML">            
              <apply>
                <or/>
                <apply>
                  <and/>
                  <apply>
                    <eq/>
                    <ci> ERK </ci>
                    <cn type="integer"> 0 </cn>
                  </apply>
                  <apply>
                    <eq/>
                    <ci> AKT_B </ci>
                    <cn type="integer"> 0 </cn>
                  </apply>
                </apply>
                <apply>
                  <and/>
                  <apply>
                    <eq/>
                    <ci> ERK </ci>
                    <cn type="integer"> 0 </cn>
                  </apply>
                  <apply>
                    <eq/>
                    <ci> AKT_B </ci>
                    <cn type="integer"> 1 </cn>
                  </apply>
                  <apply>
                    <eq/>
                    <ci> AKT_H </ci>
                    <cn type="integer"> 0 </cn>
                  </apply>
                </apply>
                <apply>
                  <and/>
                  <apply>
                    <eq/>
                    <ci> ERK </ci>
                    <cn type="integer"> 1 </cn>
                  </apply>
                  <apply>
                    <eq/>
                    <ci> AKT_H </ci>
                    <cn type="integer"> 0 </cn>
                  </apply>
                </apply>
              </apply>
            </math>
                    </qual:functionTerm>
        </qual:listOfFunctionTerms>
      </qual:transition>
      <qual:transition qual:id="tr_PRAS40_">
        <qual:listOfInputs>
          <qual:input qual:id="tr_PRAS40_in_18" qual:qualitativeSpecies="AKT_B" qual:sign="negative" qual:transitionEffect="none"/>
          <qual:input qual:id="tr_PRAS40_in_21" qual:qualitativeSpecies="AKT_H" qual:sign="negative" qual:transitionEffect="none"/>
          <qual:input qual:id="tr_PRAS40_in_33" qual:qualitativeSpecies="mTORC1" qual:sign="negative" qual:transitionEffect="none"/>
        </qual:listOfInputs>
        <qual:listOfOutputs>
          <qual:output qual:id="tr_PRAS40_out" qual:qualitativeSpecies="PRAS40" qual:transitionEffect="assignmentLevel"/>
        </qual:listOfOutputs>
        <qual:listOfFunctionTerms>
          <qual:defaultTerm qual:resultLevel="0">
          </qual:defaultTerm>
          <qual:functionTerm qual:resultLevel="1">
            <math xmlns="http://www.w3.org/1998/Math/MathML">            
              <apply>
                <or/>
                <apply>
                  <and/>
                  <apply>
                    <eq/>
                    <ci> AKT_B </ci>
                    <cn type="integer"> 0 </cn>
                  </apply>
                  <apply>
                    <eq/>
                    <ci> AKT_H </ci>
                    <cn type="integer"> 0 </cn>
                  </apply>
                </apply>
                <apply>
                  <and/>
                  <apply>
                    <eq/>
                    <ci> AKT_B </ci>
                    <cn type="integer"> 1 </cn>
                  </apply>
                  <apply>
                    <eq/>
                    <ci> AKT_H </ci>
                    <cn type="integer"> 0 </cn>
                  </apply>
                  <apply>
                    <eq/>
                    <ci> mTORC1 </ci>
                    <cn type="integer"> 0 </cn>
                  </apply>
                </apply>
              </apply>
            </math>
                    </qual:functionTerm>
        </qual:listOfFunctionTerms>
      </qual:transition>
      <qual:transition qual:id="tr_DAG_">
        <qual:listOfInputs>
          <qual:input qual:id="tr_DAG_in_23" qual:qualitativeSpecies="PLCgamma" qual:sign="positive" qual:transitionEffect="none"/>
        </qual:listOfInputs>
        <qual:listOfOutputs>
          <qual:output qual:id="tr_DAG_out" qual:qualitativeSpecies="DAG" qual:transitionEffect="assignmentLevel"/>
        </qual:listOfOutputs>
        <qual:listOfFunctionTerms>
          <qual:defaultTerm qual:resultLevel="0">
          </qual:defaultTerm>
          <qual:functionTerm qual:resultLevel="1">
            <math xmlns="http://www.w3.org/1998/Math/MathML">            
              <apply>
                <eq/>
                <ci> PLCgamma </ci>
                <cn type="integer"> 1 </cn>
              </apply>
            </math>
                    </qual:functionTerm>
        </qual:listOfFunctionTerms>
      </qual:transition>
      <qual:transition qual:id="tr_Rheb_">
        <qual:listOfInputs>
          <qual:input qual:id="tr_Rheb_in_29" qual:qualitativeSpecies="TSC2" qual:sign="negative" qual:transitionEffect="none"/>
          <qual:input qual:id="tr_Rheb_in_31" qual:qualitativeSpecies="DAG" qual:sign="positive" qual:transitionEffect="none"/>
        </qual:listOfInputs>
        <qual:listOfOutputs>
          <qual:output qual:id="tr_Rheb_out" qual:qualitativeSpecies="Rheb" qual:transitionEffect="assignmentLevel"/>
        </qual:listOfOutputs>
        <qual:listOfFunctionTerms>
          <qual:defaultTerm qual:resultLevel="0">
          </qual:defaultTerm>
          <qual:functionTerm qual:resultLevel="1">
            <math xmlns="http://www.w3.org/1998/Math/MathML">            
              <apply>
                <and/>
                <apply>
                  <eq/>
                  <ci> TSC2 </ci>
                  <cn type="integer"> 0 </cn>
                </apply>
                <apply>
                  <eq/>
                  <ci> DAG </ci>
                  <cn type="integer"> 1 </cn>
                </apply>
              </apply>
            </math>
                    </qual:functionTerm>
        </qual:listOfFunctionTerms>
      </qual:transition>
      <qual:transition qual:id="tr_mTORC1_">
        <qual:listOfInputs>
          <qual:input qual:id="tr_mTORC1_in_13" qual:qualitativeSpecies="ERK" qual:sign="positive" qual:transitionEffect="none"/>
          <qual:input qual:id="tr_mTORC1_in_30" qual:qualitativeSpecies="PRAS40" qual:sign="negative" qual:transitionEffect="none"/>
          <qual:input qual:id="tr_mTORC1_in_32" qual:qualitativeSpecies="Rheb" qual:sign="positive" qual:transitionEffect="none"/>
          <qual:input qual:id="tr_mTORC1_in_37" qual:qualitativeSpecies="GSK3" qual:sign="positive" qual:transitionEffect="none"/>
          <qual:input qual:id="tr_mTORC1_in_62" qual:qualitativeSpecies="Merlin" qual:sign="negative" qual:transitionEffect="none"/>
          <qual:input qual:id="tr_mTORC1_in_102" qual:qualitativeSpecies="Hif1a_basal" qual:sign="positive" qual:transitionEffect="none"/>
          <qual:input qual:id="tr_mTORC1_in_114" qual:qualitativeSpecies="E2F1" qual:sign="positive" qual:transitionEffect="none"/>
          <qual:input qual:id="tr_mTORC1_in_130" qual:qualitativeSpecies="CyclinB" qual:sign="positive" qual:transitionEffect="none"/>
          <qual:input qual:id="tr_mTORC1_in_132" qual:qualitativeSpecies="Cdk1" qual:sign="positive" qual:transitionEffect="none"/>
          <qual:input qual:id="tr_mTORC1_in_163" qual:qualitativeSpecies="Casp3" qual:sign="negative" qual:transitionEffect="none"/>
        </qual:listOfInputs>
        <qual:listOfOutputs>
          <qual:output qual:id="tr_mTORC1_out" qual:qualitativeSpecies="mTORC1" qual:transitionEffect="assignmentLevel"/>
        </qual:listOfOutputs>
        <qual:listOfFunctionTerms>
          <qual:defaultTerm qual:resultLevel="0">
          </qual:defaultTerm>
          <qual:functionTerm qual:resultLevel="1">
            <math xmlns="http://www.w3.org/1998/Math/MathML">            
              <apply>
                <or/>
                <apply>
                  <and/>
                  <apply>
                    <eq/>
                    <ci> ERK </ci>
                    <cn type="integer"> 0 </cn>
                  </apply>
                  <apply>
                    <eq/>
                    <ci> PRAS40 </ci>
                    <cn type="integer"> 0 </cn>
                  </apply>
                  <apply>
                    <eq/>
                    <ci> Rheb </ci>
                    <cn type="integer"> 0 </cn>
                  </apply>
                  <apply>
                    <eq/>
                    <ci> GSK3 </ci>
                    <cn type="integer"> 1 </cn>
                  </apply>
                  <apply>
                    <eq/>
                    <ci> CyclinB </ci>
                    <cn type="integer"> 1 </cn>
                  </apply>
                  <apply>
                    <eq/>
                    <ci> Cdk1 </ci>
                    <cn type="integer"> 1 </cn>
                  </apply>
                  <apply>
                    <eq/>
                    <ci> Casp3 </ci>
                    <cn type="integer"> 0 </cn>
                  </apply>
                </apply>
                <apply>
                  <and/>
                  <apply>
                    <eq/>
                    <ci> ERK </ci>
                    <cn type="integer"> 0 </cn>
                  </apply>
                  <apply>
                    <eq/>
                    <ci> PRAS40 </ci>
                    <cn type="integer"> 0 </cn>
                  </apply>
                  <apply>
                    <eq/>
                    <ci> Rheb </ci>
                    <cn type="integer"> 1 </cn>
                  </apply>
                  <apply>
                    <eq/>
                    <ci> GSK3 </ci>
                    <cn type="integer"> 0 </cn>
                  </apply>
                  <apply>
                    <eq/>
                    <ci> Merlin </ci>
                    <cn type="integer"> 0 </cn>
                  </apply>
                  <apply>
                    <eq/>
                    <ci> Hif1a_basal </ci>
                    <cn type="integer"> 1 </cn>
                  </apply>
                  <apply>
                    <eq/>
                    <ci> Casp3 </ci>
                    <cn type="integer"> 0 </cn>
                  </apply>
                </apply>
                <apply>
                  <and/>
                  <apply>
                    <eq/>
                    <ci> ERK </ci>
                    <cn type="integer"> 0 </cn>
                  </apply>
                  <apply>
                    <eq/>
                    <ci> PRAS40 </ci>
                    <cn type="integer"> 0 </cn>
                  </apply>
                  <apply>
                    <eq/>
                    <ci> Rheb </ci>
                    <cn type="integer"> 1 </cn>
                  </apply>
                  <apply>
                    <eq/>
                    <ci> GSK3 </ci>
                    <cn type="integer"> 1 </cn>
                  </apply>
                  <apply>
                    <eq/>
                    <ci> Merlin </ci>
                    <cn type="integer"> 0 </cn>
                  </apply>
                  <apply>
                    <eq/>
                    <ci> Hif1a_basal </ci>
                    <cn type="integer"> 0 </cn>
                  </apply>
                  <apply>
                    <eq/>
                    <ci> CyclinB </ci>
                    <cn type="integer"> 1 </cn>
                  </apply>
                  <apply>
                    <eq/>
                    <ci> Cdk1 </ci>
                    <cn type="integer"> 1 </cn>
                  </apply>
                  <apply>
                    <eq/>
                    <ci> Casp3 </ci>
                    <cn type="integer"> 0 </cn>
                  </apply>
                </apply>
                <apply>
                  <and/>
                  <apply>
                    <eq/>
                    <ci> ERK </ci>
                    <cn type="integer"> 0 </cn>
                  </apply>
                  <apply>
                    <eq/>
                    <ci> PRAS40 </ci>
                    <cn type="integer"> 0 </cn>
                  </apply>
                  <apply>
                    <eq/>
                    <ci> Rheb </ci>
                    <cn type="integer"> 1 </cn>
                  </apply>
                  <apply>
                    <eq/>
                    <ci> GSK3 </ci>
                    <cn type="integer"> 1 </cn>
                  </apply>
                  <apply>
                    <eq/>
                    <ci> Merlin </ci>
                    <cn type="integer"> 0 </cn>
                  </apply>
                  <apply>
                    <eq/>
                    <ci> Hif1a_basal </ci>
                    <cn type="integer"> 1 </cn>
                  </apply>
                  <apply>
                    <eq/>
                    <ci> Casp3 </ci>
                    <cn type="integer"> 0 </cn>
                  </apply>
                </apply>
                <apply>
                  <and/>
                  <apply>
                    <eq/>
                    <ci> ERK </ci>
                    <cn type="integer"> 0 </cn>
                  </apply>
                  <apply>
                    <eq/>
                    <ci> PRAS40 </ci>
                    <cn type="integer"> 0 </cn>
                  </apply>
                  <apply>
                    <eq/>
                    <ci> Rheb </ci>
                    <cn type="integer"> 1 </cn>
                  </apply>
                  <apply>
                    <eq/>
                    <ci> GSK3 </ci>
                    <cn type="integer"> 1 </cn>
                  </apply>
                  <apply>
                    <eq/>
                    <ci> Merlin </ci>
                    <cn type="integer"> 1 </cn>
                  </apply>
                  <apply>
                    <eq/>
                    <ci> CyclinB </ci>
                    <cn type="integer"> 1 </cn>
                  </apply>
                  <apply>
                    <eq/>
                    <ci> Cdk1 </ci>
                    <cn type="integer"> 1 </cn>
                  </apply>
                  <apply>
                    <eq/>
                    <ci> Casp3 </ci>
                    <cn type="integer"> 0 </cn>
                  </apply>
                </apply>
                <apply>
                  <and/>
                  <apply>
                    <eq/>
                    <ci> ERK </ci>
                    <cn type="integer"> 0 </cn>
                  </apply>
                  <apply>
                    <eq/>
                    <ci> PRAS40 </ci>
                    <cn type="integer"> 1 </cn>
                  </apply>
                  <apply>
                    <eq/>
                    <ci> GSK3 </ci>
                    <cn type="integer"> 1 </cn>
                  </apply>
                  <apply>
                    <eq/>
                    <ci> CyclinB </ci>
                    <cn type="integer"> 1 </cn>
                  </apply>
                  <apply>
                    <eq/>
                    <ci> Cdk1 </ci>
                    <cn type="integer"> 1 </cn>
                  </apply>
                  <apply>
                    <eq/>
                    <ci> Casp3 </ci>
                    <cn type="integer"> 0 </cn>
                  </apply>
                </apply>
                <apply>
                  <and/>
                  <apply>
                    <eq/>
                    <ci> ERK </ci>
                    <cn type="integer"> 1 </cn>
                  </apply>
                  <apply>
                    <eq/>
                    <ci> PRAS40 </ci>
                    <cn type="integer"> 0 </cn>
                  </apply>
                  <apply>
                    <eq/>
                    <ci> Rheb </ci>
                    <cn type="integer"> 0 </cn>
                  </apply>
                  <apply>
                    <eq/>
                    <ci> GSK3 </ci>
                    <cn type="integer"> 0 </cn>
                  </apply>
                  <apply>
                    <eq/>
                    <ci> E2F1 </ci>
                    <cn type="integer"> 1 </cn>
                  </apply>
                  <apply>
                    <eq/>
                    <ci> Casp3 </ci>
                    <cn type="integer"> 0 </cn>
                  </apply>
                </apply>
                <apply>
                  <and/>
                  <apply>
                    <eq/>
                    <ci> ERK </ci>
                    <cn type="integer"> 1 </cn>
                  </apply>
                  <apply>
                    <eq/>
                    <ci> PRAS40 </ci>
                    <cn type="integer"> 0 </cn>
                  </apply>
                  <apply>
                    <eq/>
                    <ci> Rheb </ci>
                    <cn type="integer"> 0 </cn>
                  </apply>
                  <apply>
                    <eq/>
                    <ci> GSK3 </ci>
                    <cn type="integer"> 1 </cn>
                  </apply>
                  <apply>
                    <eq/>
                    <ci> E2F1 </ci>
                    <cn type="integer"> 0 </cn>
                  </apply>
                  <apply>
                    <eq/>
                    <ci> CyclinB </ci>
                    <cn type="integer"> 1 </cn>
                  </apply>
                  <apply>
                    <eq/>
                    <ci> Cdk1 </ci>
                    <cn type="integer"> 1 </cn>
                  </apply>
                  <apply>
                    <eq/>
                    <ci> Casp3 </ci>
                    <cn type="integer"> 0 </cn>
                  </apply>
                </apply>
                <apply>
                  <and/>
                  <apply>
                    <eq/>
                    <ci> ERK </ci>
                    <cn type="integer"> 1 </cn>
                  </apply>
                  <apply>
                    <eq/>
                    <ci> PRAS40 </ci>
                    <cn type="integer"> 0 </cn>
                  </apply>
                  <apply>
                    <eq/>
                    <ci> Rheb </ci>
                    <cn type="integer"> 0 </cn>
                  </apply>
                  <apply>
                    <eq/>
                    <ci> GSK3 </ci>
                    <cn type="integer"> 1 </cn>
                  </apply>
                  <apply>
                    <eq/>
                    <ci> E2F1 </ci>
                    <cn type="integer"> 1 </cn>
                  </apply>
                  <apply>
                    <eq/>
                    <ci> Casp3 </ci>
                    <cn type="integer"> 0 </cn>
                  </apply>
                </apply>
                <apply>
                  <and/>
                  <apply>
                    <eq/>
                    <ci> ERK </ci>
                    <cn type="integer"> 1 </cn>
                  </apply>
                  <apply>
                    <eq/>
                    <ci> PRAS40 </ci>
                    <cn type="integer"> 0 </cn>
                  </apply>
                  <apply>
                    <eq/>
                    <ci> Rheb </ci>
                    <cn type="integer"> 1 </cn>
                  </apply>
                  <apply>
                    <eq/>
                    <ci> GSK3 </ci>
                    <cn type="integer"> 0 </cn>
                  </apply>
                  <apply>
                    <eq/>
                    <ci> Merlin </ci>
                    <cn type="integer"> 0 </cn>
                  </apply>
                  <apply>
                    <eq/>
                    <ci> Hif1a_basal </ci>
                    <cn type="integer"> 0 </cn>
                  </apply>
                  <apply>
                    <eq/>
                    <ci> E2F1 </ci>
                    <cn type="integer"> 1 </cn>
                  </apply>
                  <apply>
                    <eq/>
                    <ci> Casp3 </ci>
                    <cn type="integer"> 0 </cn>
                  </apply>
                </apply>
                <apply>
                  <and/>
                  <apply>
                    <eq/>
                    <ci> ERK </ci>
                    <cn type="integer"> 1 </cn>
                  </apply>
                  <apply>
                    <eq/>
                    <ci> PRAS40 </ci>
                    <cn type="integer"> 0 </cn>
                  </apply>
                  <apply>
                    <eq/>
                    <ci> Rheb </ci>
                    <cn type="integer"> 1 </cn>
                  </apply>
                  <apply>
                    <eq/>
                    <ci> GSK3 </ci>
                    <cn type="integer"> 0 </cn>
                  </apply>
                  <apply>
                    <eq/>
                    <ci> Merlin </ci>
                    <cn type="integer"> 0 </cn>
                  </apply>
                  <apply>
                    <eq/>
                    <ci> Hif1a_basal </ci>
                    <cn type="integer"> 1 </cn>
                  </apply>
                  <apply>
                    <eq/>
                    <ci> Casp3 </ci>
                    <cn type="integer"> 0 </cn>
                  </apply>
                </apply>
                <apply>
                  <and/>
                  <apply>
                    <eq/>
                    <ci> ERK </ci>
                    <cn type="integer"> 1 </cn>
                  </apply>
                  <apply>
                    <eq/>
                    <ci> PRAS40 </ci>
                    <cn type="integer"> 0 </cn>
                  </apply>
                  <apply>
                    <eq/>
                    <ci> Rheb </ci>
                    <cn type="integer"> 1 </cn>
                  </apply>
                  <apply>
                    <eq/>
                    <ci> GSK3 </ci>
                    <cn type="integer"> 0 </cn>
                  </apply>
                  <apply>
                    <eq/>
                    <ci> Merlin </ci>
                    <cn type="integer"> 1 </cn>
                  </apply>
                  <apply>
                    <eq/>
                    <ci> E2F1 </ci>
                    <cn type="integer"> 1 </cn>
                  </apply>
                  <apply>
                    <eq/>
                    <ci> Casp3 </ci>
                    <cn type="integer"> 0 </cn>
                  </apply>
                </apply>
                <apply>
                  <and/>
                  <apply>
                    <eq/>
                    <ci> ERK </ci>
                    <cn type="integer"> 1 </cn>
                  </apply>
                  <apply>
                    <eq/>
                    <ci> PRAS40 </ci>
                    <cn type="integer"> 0 </cn>
                  </apply>
                  <apply>
                    <eq/>
                    <ci> Rheb </ci>
                    <cn type="integer"> 1 </cn>
                  </apply>
                  <apply>
                    <eq/>
                    <ci> GSK3 </ci>
                    <cn type="integer"> 1 </cn>
                  </apply>
                  <apply>
                    <eq/>
                    <ci> Merlin </ci>
                    <cn type="integer"> 0 </cn>
                  </apply>
                  <apply>
                    <eq/>
                    <ci> Hif1a_basal </ci>
                    <cn type="integer"> 0 </cn>
                  </apply>
                  <apply>
                    <eq/>
                    <ci> E2F1 </ci>
                    <cn type="integer"> 0 </cn>
                  </apply>
                  <apply>
                    <eq/>
                    <ci> CyclinB </ci>
                    <cn type="integer"> 1 </cn>
                  </apply>
                  <apply>
                    <eq/>
                    <ci> Cdk1 </ci>
                    <cn type="integer"> 1 </cn>
                  </apply>
                  <apply>
                    <eq/>
                    <ci> Casp3 </ci>
                    <cn type="integer"> 0 </cn>
                  </apply>
                </apply>
                <apply>
                  <and/>
                  <apply>
                    <eq/>
                    <ci> ERK </ci>
                    <cn type="integer"> 1 </cn>
                  </apply>
                  <apply>
                    <eq/>
                    <ci> PRAS40 </ci>
                    <cn type="integer"> 0 </cn>
                  </apply>
                  <apply>
                    <eq/>
                    <ci> Rheb </ci>
                    <cn type="integer"> 1 </cn>
                  </apply>
                  <apply>
                    <eq/>
                    <ci> GSK3 </ci>
                    <cn type="integer"> 1 </cn>
                  </apply>
                  <apply>
                    <eq/>
                    <ci> Merlin </ci>
                    <cn type="integer"> 0 </cn>
                  </apply>
                  <apply>
                    <eq/>
                    <ci> Hif1a_basal </ci>
                    <cn type="integer"> 0 </cn>
                  </apply>
                  <apply>
                    <eq/>
                    <ci> E2F1 </ci>
                    <cn type="integer"> 1 </cn>
                  </apply>
                  <apply>
                    <eq/>
                    <ci> Casp3 </ci>
                    <cn type="integer"> 0 </cn>
                  </apply>
                </apply>
                <apply>
                  <and/>
                  <apply>
                    <eq/>
                    <ci> ERK </ci>
                    <cn type="integer"> 1 </cn>
                  </apply>
                  <apply>
                    <eq/>
                    <ci> PRAS40 </ci>
                    <cn type="integer"> 0 </cn>
                  </apply>
                  <apply>
                    <eq/>
                    <ci> Rheb </ci>
                    <cn type="integer"> 1 </cn>
                  </apply>
                  <apply>
                    <eq/>
                    <ci> GSK3 </ci>
                    <cn type="integer"> 1 </cn>
                  </apply>
                  <apply>
                    <eq/>
                    <ci> Merlin </ci>
                    <cn type="integer"> 0 </cn>
                  </apply>
                  <apply>
                    <eq/>
                    <ci> Hif1a_basal </ci>
                    <cn type="integer"> 1 </cn>
                  </apply>
                  <apply>
                    <eq/>
                    <ci> Casp3 </ci>
                    <cn type="integer"> 0 </cn>
                  </apply>
                </apply>
                <apply>
                  <and/>
                  <apply>
                    <eq/>
                    <ci> ERK </ci>
                    <cn type="integer"> 1 </cn>
                  </apply>
                  <apply>
                    <eq/>
                    <ci> PRAS40 </ci>
                    <cn type="integer"> 0 </cn>
                  </apply>
                  <apply>
                    <eq/>
                    <ci> Rheb </ci>
                    <cn type="integer"> 1 </cn>
                  </apply>
                  <apply>
                    <eq/>
                    <ci> GSK3 </ci>
                    <cn type="integer"> 1 </cn>
                  </apply>
                  <apply>
                    <eq/>
                    <ci> Merlin </ci>
                    <cn type="integer"> 1 </cn>
                  </apply>
                  <apply>
                    <eq/>
                    <ci> E2F1 </ci>
                    <cn type="integer"> 0 </cn>
                  </apply>
                  <apply>
                    <eq/>
                    <ci> CyclinB </ci>
                    <cn type="integer"> 1 </cn>
                  </apply>
                  <apply>
                    <eq/>
                    <ci> Cdk1 </ci>
                    <cn type="integer"> 1 </cn>
                  </apply>
                  <apply>
                    <eq/>
                    <ci> Casp3 </ci>
                    <cn type="integer"> 0 </cn>
                  </apply>
                </apply>
                <apply>
                  <and/>
                  <apply>
                    <eq/>
                    <ci> ERK </ci>
                    <cn type="integer"> 1 </cn>
                  </apply>
                  <apply>
                    <eq/>
                    <ci> PRAS40 </ci>
                    <cn type="integer"> 0 </cn>
                  </apply>
                  <apply>
                    <eq/>
                    <ci> Rheb </ci>
                    <cn type="integer"> 1 </cn>
                  </apply>
                  <apply>
                    <eq/>
                    <ci> GSK3 </ci>
                    <cn type="integer"> 1 </cn>
                  </apply>
                  <apply>
                    <eq/>
                    <ci> Merlin </ci>
                    <cn type="integer"> 1 </cn>
                  </apply>
                  <apply>
                    <eq/>
                    <ci> E2F1 </ci>
                    <cn type="integer"> 1 </cn>
                  </apply>
                  <apply>
                    <eq/>
                    <ci> Casp3 </ci>
                    <cn type="integer"> 0 </cn>
                  </apply>
                </apply>
                <apply>
                  <and/>
                  <apply>
                    <eq/>
                    <ci> ERK </ci>
                    <cn type="integer"> 1 </cn>
                  </apply>
                  <apply>
                    <eq/>
                    <ci> PRAS40 </ci>
                    <cn type="integer"> 1 </cn>
                  </apply>
                  <apply>
                    <eq/>
                    <ci> GSK3 </ci>
                    <cn type="integer"> 0 </cn>
                  </apply>
                  <apply>
                    <eq/>
                    <ci> E2F1 </ci>
                    <cn type="integer"> 1 </cn>
                  </apply>
                  <apply>
                    <eq/>
                    <ci> Casp3 </ci>
                    <cn type="integer"> 0 </cn>
                  </apply>
                </apply>
                <apply>
                  <and/>
                  <apply>
                    <eq/>
                    <ci> ERK </ci>
                    <cn type="integer"> 1 </cn>
                  </apply>
                  <apply>
                    <eq/>
                    <ci> PRAS40 </ci>
                    <cn type="integer"> 1 </cn>
                  </apply>
                  <apply>
                    <eq/>
                    <ci> GSK3 </ci>
                    <cn type="integer"> 1 </cn>
                  </apply>
                  <apply>
                    <eq/>
                    <ci> E2F1 </ci>
                    <cn type="integer"> 0 </cn>
                  </apply>
                  <apply>
                    <eq/>
                    <ci> CyclinB </ci>
                    <cn type="integer"> 1 </cn>
                  </apply>
                  <apply>
                    <eq/>
                    <ci> Cdk1 </ci>
                    <cn type="integer"> 1 </cn>
                  </apply>
                  <apply>
                    <eq/>
                    <ci> Casp3 </ci>
                    <cn type="integer"> 0 </cn>
                  </apply>
                </apply>
                <apply>
                  <and/>
                  <apply>
                    <eq/>
                    <ci> ERK </ci>
                    <cn type="integer"> 1 </cn>
                  </apply>
                  <apply>
                    <eq/>
                    <ci> PRAS40 </ci>
                    <cn type="integer"> 1 </cn>
                  </apply>
                  <apply>
                    <eq/>
                    <ci> GSK3 </ci>
                    <cn type="integer"> 1 </cn>
                  </apply>
                  <apply>
                    <eq/>
                    <ci> E2F1 </ci>
                    <cn type="integer"> 1 </cn>
                  </apply>
                  <apply>
                    <eq/>
                    <ci> Casp3 </ci>
                    <cn type="integer"> 0 </cn>
                  </apply>
                </apply>
              </apply>
            </math>
                    </qual:functionTerm>
        </qual:listOfFunctionTerms>
      </qual:transition>
      <qual:transition qual:id="tr_S6K_">
        <qual:listOfInputs>
          <qual:input qual:id="tr_S6K_in_33" qual:qualitativeSpecies="mTORC1" qual:sign="positive" qual:transitionEffect="none"/>
          <qual:input qual:id="tr_S6K_in_163" qual:qualitativeSpecies="Casp3" qual:sign="negative" qual:transitionEffect="none"/>
        </qual:listOfInputs>
        <qual:listOfOutputs>
          <qual:output qual:id="tr_S6K_out" qual:qualitativeSpecies="S6K" qual:transitionEffect="assignmentLevel"/>
        </qual:listOfOutputs>
        <qual:listOfFunctionTerms>
          <qual:defaultTerm qual:resultLevel="0">
          </qual:defaultTerm>
          <qual:functionTerm qual:resultLevel="1">
            <math xmlns="http://www.w3.org/1998/Math/MathML">            
              <apply>
                <and/>
                <apply>
                  <eq/>
                  <ci> mTORC1 </ci>
                  <cn type="integer"> 1 </cn>
                </apply>
                <apply>
                  <eq/>
                  <ci> Casp3 </ci>
                  <cn type="integer"> 0 </cn>
                </apply>
              </apply>
            </math>
                    </qual:functionTerm>
        </qual:listOfFunctionTerms>
      </qual:transition>
      <qual:transition qual:id="tr_h_4EBP1_">
        <qual:listOfInputs>
          <qual:input qual:id="tr_h_4EBP1_in_33" qual:qualitativeSpecies="mTORC1" qual:sign="negative" qual:transitionEffect="none"/>
          <qual:input qual:id="tr_h_4EBP1_in_79" qual:qualitativeSpecies="SMAD2_3_4" qual:sign="positive" qual:transitionEffect="none"/>
        </qual:listOfInputs>
        <qual:listOfOutputs>
          <qual:output qual:id="tr_h_4EBP1_out" qual:qualitativeSpecies="h_4EBP1" qual:transitionEffect="assignmentLevel"/>
        </qual:listOfOutputs>
        <qual:listOfFunctionTerms>
          <qual:defaultTerm qual:resultLevel="0">
          </qual:defaultTerm>
          <qual:functionTerm qual:resultLevel="1">
            <math xmlns="http://www.w3.org/1998/Math/MathML">            
              <apply>
                <or/>
                <apply>
                  <eq/>
                  <ci> mTORC1 </ci>
                  <cn type="integer"> 0 </cn>
                </apply>
                <apply>
                  <and/>
                  <apply>
                    <eq/>
                    <ci> mTORC1 </ci>
                    <cn type="integer"> 1 </cn>
                  </apply>
                  <apply>
                    <eq/>
                    <ci> SMAD2_3_4 </ci>
                    <cn type="integer"> 1 </cn>
                  </apply>
                </apply>
              </apply>
            </math>
                    </qual:functionTerm>
        </qual:listOfFunctionTerms>
      </qual:transition>
      <qual:transition qual:id="tr_eIF4E_">
        <qual:listOfInputs>
          <qual:input qual:id="tr_eIF4E_in_35" qual:qualitativeSpecies="h_4EBP1" qual:sign="negative" qual:transitionEffect="none"/>
          <qual:input qual:id="tr_eIF4E_in_163" qual:qualitativeSpecies="Casp3" qual:sign="negative" qual:transitionEffect="none"/>
        </qual:listOfInputs>
        <qual:listOfOutputs>
          <qual:output qual:id="tr_eIF4E_out" qual:qualitativeSpecies="eIF4E" qual:transitionEffect="assignmentLevel"/>
        </qual:listOfOutputs>
        <qual:listOfFunctionTerms>
          <qual:defaultTerm qual:resultLevel="0">
          </qual:defaultTerm>
          <qual:functionTerm qual:resultLevel="1">
            <math xmlns="http://www.w3.org/1998/Math/MathML">            
              <apply>
                <and/>
                <apply>
                  <eq/>
                  <ci> h_4EBP1 </ci>
                  <cn type="integer"> 0 </cn>
                </apply>
                <apply>
                  <eq/>
                  <ci> Casp3 </ci>
                  <cn type="integer"> 0 </cn>
                </apply>
              </apply>
            </math>
                    </qual:functionTerm>
        </qual:listOfFunctionTerms>
      </qual:transition>
      <qual:transition qual:id="tr_GSK3_">
        <qual:listOfInputs>
          <qual:input qual:id="tr_GSK3_in_13" qual:qualitativeSpecies="ERK" qual:sign="negative" qual:transitionEffect="none"/>
          <qual:input qual:id="tr_GSK3_in_21" qual:qualitativeSpecies="AKT_H" qual:sign="negative" qual:transitionEffect="none"/>
          <qual:input qual:id="tr_GSK3_in_34" qual:qualitativeSpecies="S6K" qual:sign="negative" qual:transitionEffect="none"/>
          <qual:input qual:id="tr_GSK3_in_103" qual:qualitativeSpecies="Hif1a_High" qual:sign="negative" qual:transitionEffect="none"/>
        </qual:listOfInputs>
        <qual:listOfOutputs>
          <qual:output qual:id="tr_GSK3_out" qual:qualitativeSpecies="GSK3" qual:transitionEffect="assignmentLevel"/>
        </qual:listOfOutputs>
        <qual:listOfFunctionTerms>
          <qual:defaultTerm qual:resultLevel="0">
          </qual:defaultTerm>
          <qual:functionTerm qual:resultLevel="1">
            <math xmlns="http://www.w3.org/1998/Math/MathML">            
              <apply>
                <or/>
                <apply>
                  <and/>
                  <apply>
                    <eq/>
                    <ci> ERK </ci>
                    <cn type="integer"> 0 </cn>
                  </apply>
                  <apply>
                    <eq/>
                    <ci> AKT_H </ci>
                    <cn type="integer"> 0 </cn>
                  </apply>
                  <apply>
                    <eq/>
                    <ci> Hif1a_High </ci>
                    <cn type="integer"> 0 </cn>
                  </apply>
                </apply>
                <apply>
                  <and/>
                  <apply>
                    <eq/>
                    <ci> ERK </ci>
                    <cn type="integer"> 1 </cn>
                  </apply>
                  <apply>
                    <eq/>
                    <ci> AKT_H </ci>
                    <cn type="integer"> 0 </cn>
                  </apply>
                  <apply>
                    <eq/>
                    <ci> S6K </ci>
                    <cn type="integer"> 0 </cn>
                  </apply>
                  <apply>
                    <eq/>
                    <ci> Hif1a_High </ci>
                    <cn type="integer"> 0 </cn>
                  </apply>
                </apply>
              </apply>
            </math>
                    </qual:functionTerm>
        </qual:listOfFunctionTerms>
      </qual:transition>
      <qual:transition qual:id="tr_Integrin_">
        <qual:listOfInputs>
          <qual:input qual:id="tr_Integrin_in_3" qual:qualitativeSpecies="ECM" qual:sign="positive" qual:transitionEffect="none"/>
        </qual:listOfInputs>
        <qual:listOfOutputs>
          <qual:output qual:id="tr_Integrin_out" qual:qualitativeSpecies="Integrin" qual:transitionEffect="assignmentLevel"/>
        </qual:listOfOutputs>
        <qual:listOfFunctionTerms>
          <qual:defaultTerm qual:resultLevel="0">
          </qual:defaultTerm>
          <qual:functionTerm qual:resultLevel="1">
            <math xmlns="http://www.w3.org/1998/Math/MathML">            
              <apply>
                <eq/>
                <ci> ECM </ci>
                <cn type="integer"> 1 </cn>
              </apply>
            </math>
                    </qual:functionTerm>
        </qual:listOfFunctionTerms>
      </qual:transition>
      <qual:transition qual:id="tr_ILK_">
        <qual:listOfInputs>
          <qual:input qual:id="tr_ILK_in_38" qual:qualitativeSpecies="Integrin" qual:sign="positive" qual:transitionEffect="none"/>
        </qual:listOfInputs>
        <qual:listOfOutputs>
          <qual:output qual:id="tr_ILK_out" qual:qualitativeSpecies="ILK" qual:transitionEffect="assignmentLevel"/>
        </qual:listOfOutputs>
        <qual:listOfFunctionTerms>
          <qual:defaultTerm qual:resultLevel="0">
          </qual:defaultTerm>
          <qual:functionTerm qual:resultLevel="1">
            <math xmlns="http://www.w3.org/1998/Math/MathML">            
              <apply>
                <eq/>
                <ci> Integrin </ci>
                <cn type="integer"> 1 </cn>
              </apply>
            </math>
                    </qual:functionTerm>
        </qual:listOfFunctionTerms>
      </qual:transition>
      <qual:transition qual:id="tr_FAK_">
        <qual:listOfInputs>
          <qual:input qual:id="tr_FAK_in_38" qual:qualitativeSpecies="Integrin" qual:sign="positive" qual:transitionEffect="none"/>
          <qual:input qual:id="tr_FAK_in_130" qual:qualitativeSpecies="CyclinB" qual:sign="negative" qual:transitionEffect="none"/>
          <qual:input qual:id="tr_FAK_in_132" qual:qualitativeSpecies="Cdk1" qual:sign="negative" qual:transitionEffect="none"/>
          <qual:input qual:id="tr_FAK_in_163" qual:qualitativeSpecies="Casp3" qual:sign="negative" qual:transitionEffect="none"/>
        </qual:listOfInputs>
        <qual:listOfOutputs>
          <qual:output qual:id="tr_FAK_out" qual:qualitativeSpecies="FAK" qual:transitionEffect="assignmentLevel"/>
        </qual:listOfOutputs>
        <qual:listOfFunctionTerms>
          <qual:defaultTerm qual:resultLevel="0">
          </qual:defaultTerm>
          <qual:functionTerm qual:resultLevel="1">
            <math xmlns="http://www.w3.org/1998/Math/MathML">            
              <apply>
                <or/>
                <apply>
                  <and/>
                  <apply>
                    <eq/>
                    <ci> Integrin </ci>
                    <cn type="integer"> 1 </cn>
                  </apply>
                  <apply>
                    <eq/>
                    <ci> CyclinB </ci>
                    <cn type="integer"> 0 </cn>
                  </apply>
                  <apply>
                    <eq/>
                    <ci> Casp3 </ci>
                    <cn type="integer"> 0 </cn>
                  </apply>
                </apply>
                <apply>
                  <and/>
                  <apply>
                    <eq/>
                    <ci> Integrin </ci>
                    <cn type="integer"> 1 </cn>
                  </apply>
                  <apply>
                    <eq/>
                    <ci> CyclinB </ci>
                    <cn type="integer"> 1 </cn>
                  </apply>
                  <apply>
                    <eq/>
                    <ci> Cdk1 </ci>
                    <cn type="integer"> 0 </cn>
                  </apply>
                  <apply>
                    <eq/>
                    <ci> Casp3 </ci>
                    <cn type="integer"> 0 </cn>
                  </apply>
                </apply>
              </apply>
            </math>
                    </qual:functionTerm>
        </qual:listOfFunctionTerms>
      </qual:transition>
      <qual:transition qual:id="tr_Src_">
        <qual:listOfInputs>
          <qual:input qual:id="tr_Src_in_6" qual:qualitativeSpecies="RTK" qual:sign="positive" qual:transitionEffect="none"/>
          <qual:input qual:id="tr_Src_in_38" qual:qualitativeSpecies="Integrin" qual:sign="positive" qual:transitionEffect="none"/>
          <qual:input qual:id="tr_Src_in_40" qual:qualitativeSpecies="FAK" qual:sign="positive" qual:transitionEffect="none"/>
          <qual:input qual:id="tr_Src_in_43" qual:qualitativeSpecies="Nectin3" qual:sign="positive" qual:transitionEffect="none"/>
          <qual:input qual:id="tr_Src_in_46" qual:qualitativeSpecies="J_Ecadherin" qual:sign="positive" qual:transitionEffect="none"/>
          <qual:input qual:id="tr_Src_in_77" qual:qualitativeSpecies="TGF_bRII" qual:sign="positive" qual:transitionEffect="none"/>
          <qual:input qual:id="tr_Src_in_78" qual:qualitativeSpecies="TGF_bRI" qual:sign="positive" qual:transitionEffect="none"/>
          <qual:input qual:id="tr_Src_in_101" qual:qualitativeSpecies="Hypoxia" qual:sign="positive" qual:transitionEffect="none"/>
          <qual:input qual:id="tr_Src_in_104" qual:qualitativeSpecies="ROS" qual:sign="positive" qual:transitionEffect="none"/>
          <qual:input qual:id="tr_Src_in_130" qual:qualitativeSpecies="CyclinB" qual:sign="positive" qual:transitionEffect="none"/>
          <qual:input qual:id="tr_Src_in_132" qual:qualitativeSpecies="Cdk1" qual:sign="positive" qual:transitionEffect="none"/>
        </qual:listOfInputs>
        <qual:listOfOutputs>
          <qual:output qual:id="tr_Src_out" qual:qualitativeSpecies="Src" qual:transitionEffect="assignmentLevel"/>
        </qual:listOfOutputs>
        <qual:listOfFunctionTerms>
          <qual:defaultTerm qual:resultLevel="0">
          </qual:defaultTerm>
          <qual:functionTerm qual:resultLevel="1">
            <math xmlns="http://www.w3.org/1998/Math/MathML">            
              <apply>
                <or/>
                <apply>
                  <and/>
                  <apply>
                    <eq/>
                    <ci> RTK </ci>
                    <cn type="integer"> 0 </cn>
                  </apply>
                  <apply>
                    <eq/>
                    <ci> Integrin </ci>
                    <cn type="integer"> 0 </cn>
                  </apply>
                  <apply>
                    <eq/>
                    <ci> FAK </ci>
                    <cn type="integer"> 0 </cn>
                  </apply>
                  <apply>
                    <eq/>
                    <ci> TGF_bRII </ci>
                    <cn type="integer"> 0 </cn>
                  </apply>
                  <apply>
                    <eq/>
                    <ci> Hypoxia </ci>
                    <cn type="integer"> 0 </cn>
                  </apply>
                  <apply>
                    <eq/>
                    <ci> CyclinB </ci>
                    <cn type="integer"> 1 </cn>
                  </apply>
                  <apply>
                    <eq/>
                    <ci> Cdk1 </ci>
                    <cn type="integer"> 1 </cn>
                  </apply>
                </apply>
                <apply>
                  <and/>
                  <apply>
                    <eq/>
                    <ci> RTK </ci>
                    <cn type="integer"> 0 </cn>
                  </apply>
                  <apply>
                    <eq/>
                    <ci> Integrin </ci>
                    <cn type="integer"> 0 </cn>
                  </apply>
                  <apply>
                    <eq/>
                    <ci> FAK </ci>
                    <cn type="integer"> 0 </cn>
                  </apply>
                  <apply>
                    <eq/>
                    <ci> TGF_bRII </ci>
                    <cn type="integer"> 0 </cn>
                  </apply>
                  <apply>
                    <eq/>
                    <ci> Hypoxia </ci>
                    <cn type="integer"> 1 </cn>
                  </apply>
                  <apply>
                    <eq/>
                    <ci> ROS </ci>
                    <cn type="integer"> 0 </cn>
                  </apply>
                  <apply>
                    <eq/>
                    <ci> CyclinB </ci>
                    <cn type="integer"> 1 </cn>
                  </apply>
                  <apply>
                    <eq/>
                    <ci> Cdk1 </ci>
                    <cn type="integer"> 1 </cn>
                  </apply>
                </apply>
                <apply>
                  <and/>
                  <apply>
                    <eq/>
                    <ci> RTK </ci>
                    <cn type="integer"> 0 </cn>
                  </apply>
                  <apply>
                    <eq/>
                    <ci> Integrin </ci>
                    <cn type="integer"> 0 </cn>
                  </apply>
                  <apply>
                    <eq/>
                    <ci> FAK </ci>
                    <cn type="integer"> 0 </cn>
                  </apply>
                  <apply>
                    <eq/>
                    <ci> TGF_bRII </ci>
                    <cn type="integer"> 0 </cn>
                  </apply>
                  <apply>
                    <eq/>
                    <ci> Hypoxia </ci>
                    <cn type="integer"> 1 </cn>
                  </apply>
                  <apply>
                    <eq/>
                    <ci> ROS </ci>
                    <cn type="integer"> 1 </cn>
                  </apply>
                </apply>
                <apply>
                  <and/>
                  <apply>
                    <eq/>
                    <ci> RTK </ci>
                    <cn type="integer"> 0 </cn>
                  </apply>
                  <apply>
                    <eq/>
                    <ci> Integrin </ci>
                    <cn type="integer"> 0 </cn>
                  </apply>
                  <apply>
                    <eq/>
                    <ci> FAK </ci>
                    <cn type="integer"> 0 </cn>
                  </apply>
                  <apply>
                    <eq/>
                    <ci> TGF_bRII </ci>
                    <cn type="integer"> 1 </cn>
                  </apply>
                  <apply>
                    <eq/>
                    <ci> TGF_bRI </ci>
                    <cn type="integer"> 0 </cn>
                  </apply>
                  <apply>
                    <eq/>
                    <ci> Hypoxia </ci>
                    <cn type="integer"> 0 </cn>
                  </apply>
                  <apply>
                    <eq/>
                    <ci> CyclinB </ci>
                    <cn type="integer"> 1 </cn>
                  </apply>
                  <apply>
                    <eq/>
                    <ci> Cdk1 </ci>
                    <cn type="integer"> 1 </cn>
                  </apply>
                </apply>
                <apply>
                  <and/>
                  <apply>
                    <eq/>
                    <ci> RTK </ci>
                    <cn type="integer"> 0 </cn>
                  </apply>
                  <apply>
                    <eq/>
                    <ci> Integrin </ci>
                    <cn type="integer"> 0 </cn>
                  </apply>
                  <apply>
                    <eq/>
                    <ci> FAK </ci>
                    <cn type="integer"> 0 </cn>
                  </apply>
                  <apply>
                    <eq/>
                    <ci> TGF_bRII </ci>
                    <cn type="integer"> 1 </cn>
                  </apply>
                  <apply>
                    <eq/>
                    <ci> TGF_bRI </ci>
                    <cn type="integer"> 0 </cn>
                  </apply>
                  <apply>
                    <eq/>
                    <ci> Hypoxia </ci>
                    <cn type="integer"> 1 </cn>
                  </apply>
                  <apply>
                    <eq/>
                    <ci> ROS </ci>
                    <cn type="integer"> 0 </cn>
                  </apply>
                  <apply>
                    <eq/>
                    <ci> CyclinB </ci>
                    <cn type="integer"> 1 </cn>
                  </apply>
                  <apply>
                    <eq/>
                    <ci> Cdk1 </ci>
                    <cn type="integer"> 1 </cn>
                  </apply>
                </apply>
                <apply>
                  <and/>
                  <apply>
                    <eq/>
                    <ci> RTK </ci>
                    <cn type="integer"> 0 </cn>
                  </apply>
                  <apply>
                    <eq/>
                    <ci> Integrin </ci>
                    <cn type="integer"> 0 </cn>
                  </apply>
                  <apply>
                    <eq/>
                    <ci> FAK </ci>
                    <cn type="integer"> 0 </cn>
                  </apply>
                  <apply>
                    <eq/>
                    <ci> TGF_bRII </ci>
                    <cn type="integer"> 1 </cn>
                  </apply>
                  <apply>
                    <eq/>
                    <ci> TGF_bRI </ci>
                    <cn type="integer"> 0 </cn>
                  </apply>
                  <apply>
                    <eq/>
                    <ci> Hypoxia </ci>
                    <cn type="integer"> 1 </cn>
                  </apply>
                  <apply>
                    <eq/>
                    <ci> ROS </ci>
                    <cn type="integer"> 1 </cn>
                  </apply>
                </apply>
                <apply>
                  <and/>
                  <apply>
                    <eq/>
                    <ci> RTK </ci>
                    <cn type="integer"> 0 </cn>
                  </apply>
                  <apply>
                    <eq/>
                    <ci> Integrin </ci>
                    <cn type="integer"> 0 </cn>
                  </apply>
                  <apply>
                    <eq/>
                    <ci> FAK </ci>
                    <cn type="integer"> 0 </cn>
                  </apply>
                  <apply>
                    <eq/>
                    <ci> TGF_bRII </ci>
                    <cn type="integer"> 1 </cn>
                  </apply>
                  <apply>
                    <eq/>
                    <ci> TGF_bRI </ci>
                    <cn type="integer"> 1 </cn>
                  </apply>
                </apply>
                <apply>
                  <and/>
                  <apply>
                    <eq/>
                    <ci> RTK </ci>
                    <cn type="integer"> 0 </cn>
                  </apply>
                  <apply>
                    <eq/>
                    <ci> Integrin </ci>
                    <cn type="integer"> 0 </cn>
                  </apply>
                  <apply>
                    <eq/>
                    <ci> FAK </ci>
                    <cn type="integer"> 1 </cn>
                  </apply>
                  <apply>
                    <eq/>
                    <ci> Nectin3 </ci>
                    <cn type="integer"> 0 </cn>
                  </apply>
                  <apply>
                    <eq/>
                    <ci> TGF_bRII </ci>
                    <cn type="integer"> 0 </cn>
                  </apply>
                  <apply>
                    <eq/>
                    <ci> Hypoxia </ci>
                    <cn type="integer"> 0 </cn>
                  </apply>
                  <apply>
                    <eq/>
                    <ci> CyclinB </ci>
                    <cn type="integer"> 1 </cn>
                  </apply>
                  <apply>
                    <eq/>
                    <ci> Cdk1 </ci>
                    <cn type="integer"> 1 </cn>
                  </apply>
                </apply>
                <apply>
                  <and/>
                  <apply>
                    <eq/>
                    <ci> RTK </ci>
                    <cn type="integer"> 0 </cn>
                  </apply>
                  <apply>
                    <eq/>
                    <ci> Integrin </ci>
                    <cn type="integer"> 0 </cn>
                  </apply>
                  <apply>
                    <eq/>
                    <ci> FAK </ci>
                    <cn type="integer"> 1 </cn>
                  </apply>
                  <apply>
                    <eq/>
                    <ci> Nectin3 </ci>
                    <cn type="integer"> 0 </cn>
                  </apply>
                  <apply>
                    <eq/>
                    <ci> TGF_bRII </ci>
                    <cn type="integer"> 0 </cn>
                  </apply>
                  <apply>
                    <eq/>
                    <ci> Hypoxia </ci>
                    <cn type="integer"> 1 </cn>
                  </apply>
                  <apply>
                    <eq/>
                    <ci> ROS </ci>
                    <cn type="integer"> 0 </cn>
                  </apply>
                  <apply>
                    <eq/>
                    <ci> CyclinB </ci>
                    <cn type="integer"> 1 </cn>
                  </apply>
                  <apply>
                    <eq/>
                    <ci> Cdk1 </ci>
                    <cn type="integer"> 1 </cn>
                  </apply>
                </apply>
                <apply>
                  <and/>
                  <apply>
                    <eq/>
                    <ci> RTK </ci>
                    <cn type="integer"> 0 </cn>
                  </apply>
                  <apply>
                    <eq/>
                    <ci> Integrin </ci>
                    <cn type="integer"> 0 </cn>
                  </apply>
                  <apply>
                    <eq/>
                    <ci> FAK </ci>
                    <cn type="integer"> 1 </cn>
                  </apply>
                  <apply>
                    <eq/>
                    <ci> Nectin3 </ci>
                    <cn type="integer"> 0 </cn>
                  </apply>
                  <apply>
                    <eq/>
                    <ci> TGF_bRII </ci>
                    <cn type="integer"> 0 </cn>
                  </apply>
                  <apply>
                    <eq/>
                    <ci> Hypoxia </ci>
                    <cn type="integer"> 1 </cn>
                  </apply>
                  <apply>
                    <eq/>
                    <ci> ROS </ci>
                    <cn type="integer"> 1 </cn>
                  </apply>
                </apply>
                <apply>
                  <and/>
                  <apply>
                    <eq/>
                    <ci> RTK </ci>
                    <cn type="integer"> 0 </cn>
                  </apply>
                  <apply>
                    <eq/>
                    <ci> Integrin </ci>
                    <cn type="integer"> 0 </cn>
                  </apply>
                  <apply>
                    <eq/>
                    <ci> FAK </ci>
                    <cn type="integer"> 1 </cn>
                  </apply>
                  <apply>
                    <eq/>
                    <ci> Nectin3 </ci>
                    <cn type="integer"> 0 </cn>
                  </apply>
                  <apply>
                    <eq/>
                    <ci> TGF_bRII </ci>
                    <cn type="integer"> 1 </cn>
                  </apply>
                  <apply>
                    <eq/>
                    <ci> TGF_bRI </ci>
                    <cn type="integer"> 0 </cn>
                  </apply>
                  <apply>
                    <eq/>
                    <ci> Hypoxia </ci>
                    <cn type="integer"> 0 </cn>
                  </apply>
                  <apply>
                    <eq/>
                    <ci> CyclinB </ci>
                    <cn type="integer"> 1 </cn>
                  </apply>
                  <apply>
                    <eq/>
                    <ci> Cdk1 </ci>
                    <cn type="integer"> 1 </cn>
                  </apply>
                </apply>
                <apply>
                  <and/>
                  <apply>
                    <eq/>
                    <ci> RTK </ci>
                    <cn type="integer"> 0 </cn>
                  </apply>
                  <apply>
                    <eq/>
                    <ci> Integrin </ci>
                    <cn type="integer"> 0 </cn>
                  </apply>
                  <apply>
                    <eq/>
                    <ci> FAK </ci>
                    <cn type="integer"> 1 </cn>
                  </apply>
                  <apply>
                    <eq/>
                    <ci> Nectin3 </ci>
                    <cn type="integer"> 0 </cn>
                  </apply>
                  <apply>
                    <eq/>
                    <ci> TGF_bRII </ci>
                    <cn type="integer"> 1 </cn>
                  </apply>
                  <apply>
                    <eq/>
                    <ci> TGF_bRI </ci>
                    <cn type="integer"> 0 </cn>
                  </apply>
                  <apply>
                    <eq/>
                    <ci> Hypoxia </ci>
                    <cn type="integer"> 1 </cn>
                  </apply>
                  <apply>
                    <eq/>
                    <ci> ROS </ci>
                    <cn type="integer"> 0 </cn>
                  </apply>
                  <apply>
                    <eq/>
                    <ci> CyclinB </ci>
                    <cn type="integer"> 1 </cn>
                  </apply>
                  <apply>
                    <eq/>
                    <ci> Cdk1 </ci>
                    <cn type="integer"> 1 </cn>
                  </apply>
                </apply>
                <apply>
                  <and/>
                  <apply>
                    <eq/>
                    <ci> RTK </ci>
                    <cn type="integer"> 0 </cn>
                  </apply>
                  <apply>
                    <eq/>
                    <ci> Integrin </ci>
                    <cn type="integer"> 0 </cn>
                  </apply>
                  <apply>
                    <eq/>
                    <ci> FAK </ci>
                    <cn type="integer"> 1 </cn>
                  </apply>
                  <apply>
                    <eq/>
                    <ci> Nectin3 </ci>
                    <cn type="integer"> 0 </cn>
                  </apply>
                  <apply>
                    <eq/>
                    <ci> TGF_bRII </ci>
                    <cn type="integer"> 1 </cn>
                  </apply>
                  <apply>
                    <eq/>
                    <ci> TGF_bRI </ci>
                    <cn type="integer"> 0 </cn>
                  </apply>
                  <apply>
                    <eq/>
                    <ci> Hypoxia </ci>
                    <cn type="integer"> 1 </cn>
                  </apply>
                  <apply>
                    <eq/>
                    <ci> ROS </ci>
                    <cn type="integer"> 1 </cn>
                  </apply>
                </apply>
                <apply>
                  <and/>
                  <apply>
                    <eq/>
                    <ci> RTK </ci>
                    <cn type="integer"> 0 </cn>
                  </apply>
                  <apply>
                    <eq/>
                    <ci> Integrin </ci>
                    <cn type="integer"> 0 </cn>
                  </apply>
                  <apply>
                    <eq/>
                    <ci> FAK </ci>
                    <cn type="integer"> 1 </cn>
                  </apply>
                  <apply>
                    <eq/>
                    <ci> Nectin3 </ci>
                    <cn type="integer"> 0 </cn>
                  </apply>
                  <apply>
                    <eq/>
                    <ci> TGF_bRII </ci>
                    <cn type="integer"> 1 </cn>
                  </apply>
                  <apply>
                    <eq/>
                    <ci> TGF_bRI </ci>
                    <cn type="integer"> 1 </cn>
                  </apply>
                </apply>
                <apply>
                  <and/>
                  <apply>
                    <eq/>
                    <ci> RTK </ci>
                    <cn type="integer"> 0 </cn>
                  </apply>
                  <apply>
                    <eq/>
                    <ci> Integrin </ci>
                    <cn type="integer"> 0 </cn>
                  </apply>
                  <apply>
                    <eq/>
                    <ci> FAK </ci>
                    <cn type="integer"> 1 </cn>
                  </apply>
                  <apply>
                    <eq/>
                    <ci> Nectin3 </ci>
                    <cn type="integer"> 1 </cn>
                  </apply>
                  <apply>
                    <eq/>
                    <ci> J_Ecadherin </ci>
                    <cn type="integer"> 0 </cn>
                  </apply>
                  <apply>
                    <eq/>
                    <ci> TGF_bRII </ci>
                    <cn type="integer"> 0 </cn>
                  </apply>
                  <apply>
                    <eq/>
                    <ci> Hypoxia </ci>
                    <cn type="integer"> 0 </cn>
                  </apply>
                  <apply>
                    <eq/>
                    <ci> CyclinB </ci>
                    <cn type="integer"> 1 </cn>
                  </apply>
                  <apply>
                    <eq/>
                    <ci> Cdk1 </ci>
                    <cn type="integer"> 1 </cn>
                  </apply>
                </apply>
                <apply>
                  <and/>
                  <apply>
                    <eq/>
                    <ci> RTK </ci>
                    <cn type="integer"> 0 </cn>
                  </apply>
                  <apply>
                    <eq/>
                    <ci> Integrin </ci>
                    <cn type="integer"> 0 </cn>
                  </apply>
                  <apply>
                    <eq/>
                    <ci> FAK </ci>
                    <cn type="integer"> 1 </cn>
                  </apply>
                  <apply>
                    <eq/>
                    <ci> Nectin3 </ci>
                    <cn type="integer"> 1 </cn>
                  </apply>
                  <apply>
                    <eq/>
                    <ci> J_Ecadherin </ci>
                    <cn type="integer"> 0 </cn>
                  </apply>
                  <apply>
                    <eq/>
                    <ci> TGF_bRII </ci>
                    <cn type="integer"> 0 </cn>
                  </apply>
                  <apply>
                    <eq/>
                    <ci> Hypoxia </ci>
                    <cn type="integer"> 1 </cn>
                  </apply>
                  <apply>
                    <eq/>
                    <ci> ROS </ci>
                    <cn type="integer"> 0 </cn>
                  </apply>
                  <apply>
                    <eq/>
                    <ci> CyclinB </ci>
                    <cn type="integer"> 1 </cn>
                  </apply>
                  <apply>
                    <eq/>
                    <ci> Cdk1 </ci>
                    <cn type="integer"> 1 </cn>
                  </apply>
                </apply>
                <apply>
                  <and/>
                  <apply>
                    <eq/>
                    <ci> RTK </ci>
                    <cn type="integer"> 0 </cn>
                  </apply>
                  <apply>
                    <eq/>
                    <ci> Integrin </ci>
                    <cn type="integer"> 0 </cn>
                  </apply>
                  <apply>
                    <eq/>
                    <ci> FAK </ci>
                    <cn type="integer"> 1 </cn>
                  </apply>
                  <apply>
                    <eq/>
                    <ci> Nectin3 </ci>
                    <cn type="integer"> 1 </cn>
                  </apply>
                  <apply>
                    <eq/>
                    <ci> J_Ecadherin </ci>
                    <cn type="integer"> 0 </cn>
                  </apply>
                  <apply>
                    <eq/>
                    <ci> TGF_bRII </ci>
                    <cn type="integer"> 0 </cn>
                  </apply>
                  <apply>
                    <eq/>
                    <ci> Hypoxia </ci>
                    <cn type="integer"> 1 </cn>
                  </apply>
                  <apply>
                    <eq/>
                    <ci> ROS </ci>
                    <cn type="integer"> 1 </cn>
                  </apply>
                </apply>
                <apply>
                  <and/>
                  <apply>
                    <eq/>
                    <ci> RTK </ci>
                    <cn type="integer"> 0 </cn>
                  </apply>
                  <apply>
                    <eq/>
                    <ci> Integrin </ci>
                    <cn type="integer"> 0 </cn>
                  </apply>
                  <apply>
                    <eq/>
                    <ci> FAK </ci>
                    <cn type="integer"> 1 </cn>
                  </apply>
                  <apply>
                    <eq/>
                    <ci> Nectin3 </ci>
                    <cn type="integer"> 1 </cn>
                  </apply>
                  <apply>
                    <eq/>
                    <ci> J_Ecadherin </ci>
                    <cn type="integer"> 0 </cn>
                  </apply>
                  <apply>
                    <eq/>
                    <ci> TGF_bRII </ci>
                    <cn type="integer"> 1 </cn>
                  </apply>
                  <apply>
                    <eq/>
                    <ci> TGF_bRI </ci>
                    <cn type="integer"> 0 </cn>
                  </apply>
                  <apply>
                    <eq/>
                    <ci> Hypoxia </ci>
                    <cn type="integer"> 0 </cn>
                  </apply>
                  <apply>
                    <eq/>
                    <ci> CyclinB </ci>
                    <cn type="integer"> 1 </cn>
                  </apply>
                  <apply>
                    <eq/>
                    <ci> Cdk1 </ci>
                    <cn type="integer"> 1 </cn>
                  </apply>
                </apply>
                <apply>
                  <and/>
                  <apply>
                    <eq/>
                    <ci> RTK </ci>
                    <cn type="integer"> 0 </cn>
                  </apply>
                  <apply>
                    <eq/>
                    <ci> Integrin </ci>
                    <cn type="integer"> 0 </cn>
                  </apply>
                  <apply>
                    <eq/>
                    <ci> FAK </ci>
                    <cn type="integer"> 1 </cn>
                  </apply>
                  <apply>
                    <eq/>
                    <ci> Nectin3 </ci>
                    <cn type="integer"> 1 </cn>
                  </apply>
                  <apply>
                    <eq/>
                    <ci> J_Ecadherin </ci>
                    <cn type="integer"> 0 </cn>
                  </apply>
                  <apply>
                    <eq/>
                    <ci> TGF_bRII </ci>
                    <cn type="integer"> 1 </cn>
                  </apply>
                  <apply>
                    <eq/>
                    <ci> TGF_bRI </ci>
                    <cn type="integer"> 0 </cn>
                  </apply>
                  <apply>
                    <eq/>
                    <ci> Hypoxia </ci>
                    <cn type="integer"> 1 </cn>
                  </apply>
                  <apply>
                    <eq/>
                    <ci> ROS </ci>
                    <cn type="integer"> 0 </cn>
                  </apply>
                  <apply>
                    <eq/>
                    <ci> CyclinB </ci>
                    <cn type="integer"> 1 </cn>
                  </apply>
                  <apply>
                    <eq/>
                    <ci> Cdk1 </ci>
                    <cn type="integer"> 1 </cn>
                  </apply>
                </apply>
                <apply>
                  <and/>
                  <apply>
                    <eq/>
                    <ci> RTK </ci>
                    <cn type="integer"> 0 </cn>
                  </apply>
                  <apply>
                    <eq/>
                    <ci> Integrin </ci>
                    <cn type="integer"> 0 </cn>
                  </apply>
                  <apply>
                    <eq/>
                    <ci> FAK </ci>
                    <cn type="integer"> 1 </cn>
                  </apply>
                  <apply>
                    <eq/>
                    <ci> Nectin3 </ci>
                    <cn type="integer"> 1 </cn>
                  </apply>
                  <apply>
                    <eq/>
                    <ci> J_Ecadherin </ci>
                    <cn type="integer"> 0 </cn>
                  </apply>
                  <apply>
                    <eq/>
                    <ci> TGF_bRII </ci>
                    <cn type="integer"> 1 </cn>
                  </apply>
                  <apply>
                    <eq/>
                    <ci> TGF_bRI </ci>
                    <cn type="integer"> 0 </cn>
                  </apply>
                  <apply>
                    <eq/>
                    <ci> Hypoxia </ci>
                    <cn type="integer"> 1 </cn>
                  </apply>
                  <apply>
                    <eq/>
                    <ci> ROS </ci>
                    <cn type="integer"> 1 </cn>
                  </apply>
                </apply>
                <apply>
                  <and/>
                  <apply>
                    <eq/>
                    <ci> RTK </ci>
                    <cn type="integer"> 0 </cn>
                  </apply>
                  <apply>
                    <eq/>
                    <ci> Integrin </ci>
                    <cn type="integer"> 0 </cn>
                  </apply>
                  <apply>
                    <eq/>
                    <ci> FAK </ci>
                    <cn type="integer"> 1 </cn>
                  </apply>
                  <apply>
                    <eq/>
                    <ci> Nectin3 </ci>
                    <cn type="integer"> 1 </cn>
                  </apply>
                  <apply>
                    <eq/>
                    <ci> J_Ecadherin </ci>
                    <cn type="integer"> 0 </cn>
                  </apply>
                  <apply>
                    <eq/>
                    <ci> TGF_bRII </ci>
                    <cn type="integer"> 1 </cn>
                  </apply>
                  <apply>
                    <eq/>
                    <ci> TGF_bRI </ci>
                    <cn type="integer"> 1 </cn>
                  </apply>
                </apply>
                <apply>
                  <and/>
                  <apply>
                    <eq/>
                    <ci> RTK </ci>
                    <cn type="integer"> 0 </cn>
                  </apply>
                  <apply>
                    <eq/>
                    <ci> Integrin </ci>
                    <cn type="integer"> 0 </cn>
                  </apply>
                  <apply>
                    <eq/>
                    <ci> FAK </ci>
                    <cn type="integer"> 1 </cn>
                  </apply>
                  <apply>
                    <eq/>
                    <ci> Nectin3 </ci>
                    <cn type="integer"> 1 </cn>
                  </apply>
                  <apply>
                    <eq/>
                    <ci> J_Ecadherin </ci>
                    <cn type="integer"> 1 </cn>
                  </apply>
                </apply>
                <apply>
                  <and/>
                  <apply>
                    <eq/>
                    <ci> RTK </ci>
                    <cn type="integer"> 0 </cn>
                  </apply>
                  <apply>
                    <eq/>
                    <ci> Integrin </ci>
                    <cn type="integer"> 1 </cn>
                  </apply>
                  <apply>
                    <eq/>
                    <ci> FAK </ci>
                    <cn type="integer"> 0 </cn>
                  </apply>
                  <apply>
                    <eq/>
                    <ci> TGF_bRII </ci>
                    <cn type="integer"> 0 </cn>
                  </apply>
                  <apply>
                    <eq/>
                    <ci> Hypoxia </ci>
                    <cn type="integer"> 0 </cn>
                  </apply>
                  <apply>
                    <eq/>
                    <ci> CyclinB </ci>
                    <cn type="integer"> 1 </cn>
                  </apply>
                  <apply>
                    <eq/>
                    <ci> Cdk1 </ci>
                    <cn type="integer"> 1 </cn>
                  </apply>
                </apply>
                <apply>
                  <and/>
                  <apply>
                    <eq/>
                    <ci> RTK </ci>
                    <cn type="integer"> 0 </cn>
                  </apply>
                  <apply>
                    <eq/>
                    <ci> Integrin </ci>
                    <cn type="integer"> 1 </cn>
                  </apply>
                  <apply>
                    <eq/>
                    <ci> FAK </ci>
                    <cn type="integer"> 0 </cn>
                  </apply>
                  <apply>
                    <eq/>
                    <ci> TGF_bRII </ci>
                    <cn type="integer"> 0 </cn>
                  </apply>
                  <apply>
                    <eq/>
                    <ci> Hypoxia </ci>
                    <cn type="integer"> 1 </cn>
                  </apply>
                  <apply>
                    <eq/>
                    <ci> ROS </ci>
                    <cn type="integer"> 0 </cn>
                  </apply>
                  <apply>
                    <eq/>
                    <ci> CyclinB </ci>
                    <cn type="integer"> 1 </cn>
                  </apply>
                  <apply>
                    <eq/>
                    <ci> Cdk1 </ci>
                    <cn type="integer"> 1 </cn>
                  </apply>
                </apply>
                <apply>
                  <and/>
                  <apply>
                    <eq/>
                    <ci> RTK </ci>
                    <cn type="integer"> 0 </cn>
                  </apply>
                  <apply>
                    <eq/>
                    <ci> Integrin </ci>
                    <cn type="integer"> 1 </cn>
                  </apply>
                  <apply>
                    <eq/>
                    <ci> FAK </ci>
                    <cn type="integer"> 0 </cn>
                  </apply>
                  <apply>
                    <eq/>
                    <ci> TGF_bRII </ci>
                    <cn type="integer"> 0 </cn>
                  </apply>
                  <apply>
                    <eq/>
                    <ci> Hypoxia </ci>
                    <cn type="integer"> 1 </cn>
                  </apply>
                  <apply>
                    <eq/>
                    <ci> ROS </ci>
                    <cn type="integer"> 1 </cn>
                  </apply>
                </apply>
                <apply>
                  <and/>
                  <apply>
                    <eq/>
                    <ci> RTK </ci>
                    <cn type="integer"> 0 </cn>
                  </apply>
                  <apply>
                    <eq/>
                    <ci> Integrin </ci>
                    <cn type="integer"> 1 </cn>
                  </apply>
                  <apply>
                    <eq/>
                    <ci> FAK </ci>
                    <cn type="integer"> 0 </cn>
                  </apply>
                  <apply>
                    <eq/>
                    <ci> TGF_bRII </ci>
                    <cn type="integer"> 1 </cn>
                  </apply>
                  <apply>
                    <eq/>
                    <ci> TGF_bRI </ci>
                    <cn type="integer"> 0 </cn>
                  </apply>
                  <apply>
                    <eq/>
                    <ci> Hypoxia </ci>
                    <cn type="integer"> 0 </cn>
                  </apply>
                  <apply>
                    <eq/>
                    <ci> CyclinB </ci>
                    <cn type="integer"> 1 </cn>
                  </apply>
                  <apply>
                    <eq/>
                    <ci> Cdk1 </ci>
                    <cn type="integer"> 1 </cn>
                  </apply>
                </apply>
                <apply>
                  <and/>
                  <apply>
                    <eq/>
                    <ci> RTK </ci>
                    <cn type="integer"> 0 </cn>
                  </apply>
                  <apply>
                    <eq/>
                    <ci> Integrin </ci>
                    <cn type="integer"> 1 </cn>
                  </apply>
                  <apply>
                    <eq/>
                    <ci> FAK </ci>
                    <cn type="integer"> 0 </cn>
                  </apply>
                  <apply>
                    <eq/>
                    <ci> TGF_bRII </ci>
                    <cn type="integer"> 1 </cn>
                  </apply>
                  <apply>
                    <eq/>
                    <ci> TGF_bRI </ci>
                    <cn type="integer"> 0 </cn>
                  </apply>
                  <apply>
                    <eq/>
                    <ci> Hypoxia </ci>
                    <cn type="integer"> 1 </cn>
                  </apply>
                  <apply>
                    <eq/>
                    <ci> ROS </ci>
                    <cn type="integer"> 0 </cn>
                  </apply>
                  <apply>
                    <eq/>
                    <ci> CyclinB </ci>
                    <cn type="integer"> 1 </cn>
                  </apply>
                  <apply>
                    <eq/>
                    <ci> Cdk1 </ci>
                    <cn type="integer"> 1 </cn>
                  </apply>
                </apply>
                <apply>
                  <and/>
                  <apply>
                    <eq/>
                    <ci> RTK </ci>
                    <cn type="integer"> 0 </cn>
                  </apply>
                  <apply>
                    <eq/>
                    <ci> Integrin </ci>
                    <cn type="integer"> 1 </cn>
                  </apply>
                  <apply>
                    <eq/>
                    <ci> FAK </ci>
                    <cn type="integer"> 0 </cn>
                  </apply>
                  <apply>
                    <eq/>
                    <ci> TGF_bRII </ci>
                    <cn type="integer"> 1 </cn>
                  </apply>
                  <apply>
                    <eq/>
                    <ci> TGF_bRI </ci>
                    <cn type="integer"> 0 </cn>
                  </apply>
                  <apply>
                    <eq/>
                    <ci> Hypoxia </ci>
                    <cn type="integer"> 1 </cn>
                  </apply>
                  <apply>
                    <eq/>
                    <ci> ROS </ci>
                    <cn type="integer"> 1 </cn>
                  </apply>
                </apply>
                <apply>
                  <and/>
                  <apply>
                    <eq/>
                    <ci> RTK </ci>
                    <cn type="integer"> 0 </cn>
                  </apply>
                  <apply>
                    <eq/>
                    <ci> Integrin </ci>
                    <cn type="integer"> 1 </cn>
                  </apply>
                  <apply>
                    <eq/>
                    <ci> FAK </ci>
                    <cn type="integer"> 0 </cn>
                  </apply>
                  <apply>
                    <eq/>
                    <ci> TGF_bRII </ci>
                    <cn type="integer"> 1 </cn>
                  </apply>
                  <apply>
                    <eq/>
                    <ci> TGF_bRI </ci>
                    <cn type="integer"> 1 </cn>
                  </apply>
                </apply>
                <apply>
                  <and/>
                  <apply>
                    <eq/>
                    <ci> RTK </ci>
                    <cn type="integer"> 0 </cn>
                  </apply>
                  <apply>
                    <eq/>
                    <ci> Integrin </ci>
                    <cn type="integer"> 1 </cn>
                  </apply>
                  <apply>
                    <eq/>
                    <ci> FAK </ci>
                    <cn type="integer"> 1 </cn>
                  </apply>
                </apply>
                <apply>
                  <and/>
                  <apply>
                    <eq/>
                    <ci> RTK </ci>
                    <cn type="integer"> 1 </cn>
                  </apply>
                  <apply>
                    <eq/>
                    <ci> Integrin </ci>
                    <cn type="integer"> 0 </cn>
                  </apply>
                  <apply>
                    <eq/>
                    <ci> Nectin3 </ci>
                    <cn type="integer"> 0 </cn>
                  </apply>
                  <apply>
                    <eq/>
                    <ci> TGF_bRII </ci>
                    <cn type="integer"> 0 </cn>
                  </apply>
                  <apply>
                    <eq/>
                    <ci> Hypoxia </ci>
                    <cn type="integer"> 0 </cn>
                  </apply>
                  <apply>
                    <eq/>
                    <ci> CyclinB </ci>
                    <cn type="integer"> 1 </cn>
                  </apply>
                  <apply>
                    <eq/>
                    <ci> Cdk1 </ci>
                    <cn type="integer"> 1 </cn>
                  </apply>
                </apply>
                <apply>
                  <and/>
                  <apply>
                    <eq/>
                    <ci> RTK </ci>
                    <cn type="integer"> 1 </cn>
                  </apply>
                  <apply>
                    <eq/>
                    <ci> Integrin </ci>
                    <cn type="integer"> 0 </cn>
                  </apply>
                  <apply>
                    <eq/>
                    <ci> Nectin3 </ci>
                    <cn type="integer"> 0 </cn>
                  </apply>
                  <apply>
                    <eq/>
                    <ci> TGF_bRII </ci>
                    <cn type="integer"> 0 </cn>
                  </apply>
                  <apply>
                    <eq/>
                    <ci> Hypoxia </ci>
                    <cn type="integer"> 1 </cn>
                  </apply>
                  <apply>
                    <eq/>
                    <ci> ROS </ci>
                    <cn type="integer"> 0 </cn>
                  </apply>
                  <apply>
                    <eq/>
                    <ci> CyclinB </ci>
                    <cn type="integer"> 1 </cn>
                  </apply>
                  <apply>
                    <eq/>
                    <ci> Cdk1 </ci>
                    <cn type="integer"> 1 </cn>
                  </apply>
                </apply>
                <apply>
                  <and/>
                  <apply>
                    <eq/>
                    <ci> RTK </ci>
                    <cn type="integer"> 1 </cn>
                  </apply>
                  <apply>
                    <eq/>
                    <ci> Integrin </ci>
                    <cn type="integer"> 0 </cn>
                  </apply>
                  <apply>
                    <eq/>
                    <ci> Nectin3 </ci>
                    <cn type="integer"> 0 </cn>
                  </apply>
                  <apply>
                    <eq/>
                    <ci> TGF_bRII </ci>
                    <cn type="integer"> 0 </cn>
                  </apply>
                  <apply>
                    <eq/>
                    <ci> Hypoxia </ci>
                    <cn type="integer"> 1 </cn>
                  </apply>
                  <apply>
                    <eq/>
                    <ci> ROS </ci>
                    <cn type="integer"> 1 </cn>
                  </apply>
                </apply>
                <apply>
                  <and/>
                  <apply>
                    <eq/>
                    <ci> RTK </ci>
                    <cn type="integer"> 1 </cn>
                  </apply>
                  <apply>
                    <eq/>
                    <ci> Integrin </ci>
                    <cn type="integer"> 0 </cn>
                  </apply>
                  <apply>
                    <eq/>
                    <ci> Nectin3 </ci>
                    <cn type="integer"> 0 </cn>
                  </apply>
                  <apply>
                    <eq/>
                    <ci> TGF_bRII </ci>
                    <cn type="integer"> 1 </cn>
                  </apply>
                  <apply>
                    <eq/>
                    <ci> TGF_bRI </ci>
                    <cn type="integer"> 0 </cn>
                  </apply>
                  <apply>
                    <eq/>
                    <ci> Hypoxia </ci>
                    <cn type="integer"> 0 </cn>
                  </apply>
                  <apply>
                    <eq/>
                    <ci> CyclinB </ci>
                    <cn type="integer"> 1 </cn>
                  </apply>
                  <apply>
                    <eq/>
                    <ci> Cdk1 </ci>
                    <cn type="integer"> 1 </cn>
                  </apply>
                </apply>
                <apply>
                  <and/>
                  <apply>
                    <eq/>
                    <ci> RTK </ci>
                    <cn type="integer"> 1 </cn>
                  </apply>
                  <apply>
                    <eq/>
                    <ci> Integrin </ci>
                    <cn type="integer"> 0 </cn>
                  </apply>
                  <apply>
                    <eq/>
                    <ci> Nectin3 </ci>
                    <cn type="integer"> 0 </cn>
                  </apply>
                  <apply>
                    <eq/>
                    <ci> TGF_bRII </ci>
                    <cn type="integer"> 1 </cn>
                  </apply>
                  <apply>
                    <eq/>
                    <ci> TGF_bRI </ci>
                    <cn type="integer"> 0 </cn>
                  </apply>
                  <apply>
                    <eq/>
                    <ci> Hypoxia </ci>
                    <cn type="integer"> 1 </cn>
                  </apply>
                  <apply>
                    <eq/>
                    <ci> ROS </ci>
                    <cn type="integer"> 0 </cn>
                  </apply>
                  <apply>
                    <eq/>
                    <ci> CyclinB </ci>
                    <cn type="integer"> 1 </cn>
                  </apply>
                  <apply>
                    <eq/>
                    <ci> Cdk1 </ci>
                    <cn type="integer"> 1 </cn>
                  </apply>
                </apply>
                <apply>
                  <and/>
                  <apply>
                    <eq/>
                    <ci> RTK </ci>
                    <cn type="integer"> 1 </cn>
                  </apply>
                  <apply>
                    <eq/>
                    <ci> Integrin </ci>
                    <cn type="integer"> 0 </cn>
                  </apply>
                  <apply>
                    <eq/>
                    <ci> Nectin3 </ci>
                    <cn type="integer"> 0 </cn>
                  </apply>
                  <apply>
                    <eq/>
                    <ci> TGF_bRII </ci>
                    <cn type="integer"> 1 </cn>
                  </apply>
                  <apply>
                    <eq/>
                    <ci> TGF_bRI </ci>
                    <cn type="integer"> 0 </cn>
                  </apply>
                  <apply>
                    <eq/>
                    <ci> Hypoxia </ci>
                    <cn type="integer"> 1 </cn>
                  </apply>
                  <apply>
                    <eq/>
                    <ci> ROS </ci>
                    <cn type="integer"> 1 </cn>
                  </apply>
                </apply>
                <apply>
                  <and/>
                  <apply>
                    <eq/>
                    <ci> RTK </ci>
                    <cn type="integer"> 1 </cn>
                  </apply>
                  <apply>
                    <eq/>
                    <ci> Integrin </ci>
                    <cn type="integer"> 0 </cn>
                  </apply>
                  <apply>
                    <eq/>
                    <ci> Nectin3 </ci>
                    <cn type="integer"> 0 </cn>
                  </apply>
                  <apply>
                    <eq/>
                    <ci> TGF_bRII </ci>
                    <cn type="integer"> 1 </cn>
                  </apply>
                  <apply>
                    <eq/>
                    <ci> TGF_bRI </ci>
                    <cn type="integer"> 1 </cn>
                  </apply>
                </apply>
                <apply>
                  <and/>
                  <apply>
                    <eq/>
                    <ci> RTK </ci>
                    <cn type="integer"> 1 </cn>
                  </apply>
                  <apply>
                    <eq/>
                    <ci> Integrin </ci>
                    <cn type="integer"> 0 </cn>
                  </apply>
                  <apply>
                    <eq/>
                    <ci> Nectin3 </ci>
                    <cn type="integer"> 1 </cn>
                  </apply>
                  <apply>
                    <eq/>
                    <ci> J_Ecadherin </ci>
                    <cn type="integer"> 0 </cn>
                  </apply>
                  <apply>
                    <eq/>
                    <ci> TGF_bRII </ci>
                    <cn type="integer"> 0 </cn>
                  </apply>
                  <apply>
                    <eq/>
                    <ci> Hypoxia </ci>
                    <cn type="integer"> 0 </cn>
                  </apply>
                  <apply>
                    <eq/>
                    <ci> CyclinB </ci>
                    <cn type="integer"> 1 </cn>
                  </apply>
                  <apply>
                    <eq/>
                    <ci> Cdk1 </ci>
                    <cn type="integer"> 1 </cn>
                  </apply>
                </apply>
                <apply>
                  <and/>
                  <apply>
                    <eq/>
                    <ci> RTK </ci>
                    <cn type="integer"> 1 </cn>
                  </apply>
                  <apply>
                    <eq/>
                    <ci> Integrin </ci>
                    <cn type="integer"> 0 </cn>
                  </apply>
                  <apply>
                    <eq/>
                    <ci> Nectin3 </ci>
                    <cn type="integer"> 1 </cn>
                  </apply>
                  <apply>
                    <eq/>
                    <ci> J_Ecadherin </ci>
                    <cn type="integer"> 0 </cn>
                  </apply>
                  <apply>
                    <eq/>
                    <ci> TGF_bRII </ci>
                    <cn type="integer"> 0 </cn>
                  </apply>
                  <apply>
                    <eq/>
                    <ci> Hypoxia </ci>
                    <cn type="integer"> 1 </cn>
                  </apply>
                  <apply>
                    <eq/>
                    <ci> ROS </ci>
                    <cn type="integer"> 0 </cn>
                  </apply>
                  <apply>
                    <eq/>
                    <ci> CyclinB </ci>
                    <cn type="integer"> 1 </cn>
                  </apply>
                  <apply>
                    <eq/>
                    <ci> Cdk1 </ci>
                    <cn type="integer"> 1 </cn>
                  </apply>
                </apply>
                <apply>
                  <and/>
                  <apply>
                    <eq/>
                    <ci> RTK </ci>
                    <cn type="integer"> 1 </cn>
                  </apply>
                  <apply>
                    <eq/>
                    <ci> Integrin </ci>
                    <cn type="integer"> 0 </cn>
                  </apply>
                  <apply>
                    <eq/>
                    <ci> Nectin3 </ci>
                    <cn type="integer"> 1 </cn>
                  </apply>
                  <apply>
                    <eq/>
                    <ci> J_Ecadherin </ci>
                    <cn type="integer"> 0 </cn>
                  </apply>
                  <apply>
                    <eq/>
                    <ci> TGF_bRII </ci>
                    <cn type="integer"> 0 </cn>
                  </apply>
                  <apply>
                    <eq/>
                    <ci> Hypoxia </ci>
                    <cn type="integer"> 1 </cn>
                  </apply>
                  <apply>
                    <eq/>
                    <ci> ROS </ci>
                    <cn type="integer"> 1 </cn>
                  </apply>
                </apply>
                <apply>
                  <and/>
                  <apply>
                    <eq/>
                    <ci> RTK </ci>
                    <cn type="integer"> 1 </cn>
                  </apply>
                  <apply>
                    <eq/>
                    <ci> Integrin </ci>
                    <cn type="integer"> 0 </cn>
                  </apply>
                  <apply>
                    <eq/>
                    <ci> Nectin3 </ci>
                    <cn type="integer"> 1 </cn>
                  </apply>
                  <apply>
                    <eq/>
                    <ci> J_Ecadherin </ci>
                    <cn type="integer"> 0 </cn>
                  </apply>
                  <apply>
                    <eq/>
                    <ci> TGF_bRII </ci>
                    <cn type="integer"> 1 </cn>
                  </apply>
                  <apply>
                    <eq/>
                    <ci> TGF_bRI </ci>
                    <cn type="integer"> 0 </cn>
                  </apply>
                  <apply>
                    <eq/>
                    <ci> Hypoxia </ci>
                    <cn type="integer"> 0 </cn>
                  </apply>
                  <apply>
                    <eq/>
                    <ci> CyclinB </ci>
                    <cn type="integer"> 1 </cn>
                  </apply>
                  <apply>
                    <eq/>
                    <ci> Cdk1 </ci>
                    <cn type="integer"> 1 </cn>
                  </apply>
                </apply>
                <apply>
                  <and/>
                  <apply>
                    <eq/>
                    <ci> RTK </ci>
                    <cn type="integer"> 1 </cn>
                  </apply>
                  <apply>
                    <eq/>
                    <ci> Integrin </ci>
                    <cn type="integer"> 0 </cn>
                  </apply>
                  <apply>
                    <eq/>
                    <ci> Nectin3 </ci>
                    <cn type="integer"> 1 </cn>
                  </apply>
                  <apply>
                    <eq/>
                    <ci> J_Ecadherin </ci>
                    <cn type="integer"> 0 </cn>
                  </apply>
                  <apply>
                    <eq/>
                    <ci> TGF_bRII </ci>
                    <cn type="integer"> 1 </cn>
                  </apply>
                  <apply>
                    <eq/>
                    <ci> TGF_bRI </ci>
                    <cn type="integer"> 0 </cn>
                  </apply>
                  <apply>
                    <eq/>
                    <ci> Hypoxia </ci>
                    <cn type="integer"> 1 </cn>
                  </apply>
                  <apply>
                    <eq/>
                    <ci> ROS </ci>
                    <cn type="integer"> 0 </cn>
                  </apply>
                  <apply>
                    <eq/>
                    <ci> CyclinB </ci>
                    <cn type="integer"> 1 </cn>
                  </apply>
                  <apply>
                    <eq/>
                    <ci> Cdk1 </ci>
                    <cn type="integer"> 1 </cn>
                  </apply>
                </apply>
                <apply>
                  <and/>
                  <apply>
                    <eq/>
                    <ci> RTK </ci>
                    <cn type="integer"> 1 </cn>
                  </apply>
                  <apply>
                    <eq/>
                    <ci> Integrin </ci>
                    <cn type="integer"> 0 </cn>
                  </apply>
                  <apply>
                    <eq/>
                    <ci> Nectin3 </ci>
                    <cn type="integer"> 1 </cn>
                  </apply>
                  <apply>
                    <eq/>
                    <ci> J_Ecadherin </ci>
                    <cn type="integer"> 0 </cn>
                  </apply>
                  <apply>
                    <eq/>
                    <ci> TGF_bRII </ci>
                    <cn type="integer"> 1 </cn>
                  </apply>
                  <apply>
                    <eq/>
                    <ci> TGF_bRI </ci>
                    <cn type="integer"> 0 </cn>
                  </apply>
                  <apply>
                    <eq/>
                    <ci> Hypoxia </ci>
                    <cn type="integer"> 1 </cn>
                  </apply>
                  <apply>
                    <eq/>
                    <ci> ROS </ci>
                    <cn type="integer"> 1 </cn>
                  </apply>
                </apply>
                <apply>
                  <and/>
                  <apply>
                    <eq/>
                    <ci> RTK </ci>
                    <cn type="integer"> 1 </cn>
                  </apply>
                  <apply>
                    <eq/>
                    <ci> Integrin </ci>
                    <cn type="integer"> 0 </cn>
                  </apply>
                  <apply>
                    <eq/>
                    <ci> Nectin3 </ci>
                    <cn type="integer"> 1 </cn>
                  </apply>
                  <apply>
                    <eq/>
                    <ci> J_Ecadherin </ci>
                    <cn type="integer"> 0 </cn>
                  </apply>
                  <apply>
                    <eq/>
                    <ci> TGF_bRII </ci>
                    <cn type="integer"> 1 </cn>
                  </apply>
                  <apply>
                    <eq/>
                    <ci> TGF_bRI </ci>
                    <cn type="integer"> 1 </cn>
                  </apply>
                </apply>
                <apply>
                  <and/>
                  <apply>
                    <eq/>
                    <ci> RTK </ci>
                    <cn type="integer"> 1 </cn>
                  </apply>
                  <apply>
                    <eq/>
                    <ci> Integrin </ci>
                    <cn type="integer"> 0 </cn>
                  </apply>
                  <apply>
                    <eq/>
                    <ci> Nectin3 </ci>
                    <cn type="integer"> 1 </cn>
                  </apply>
                  <apply>
                    <eq/>
                    <ci> J_Ecadherin </ci>
                    <cn type="integer"> 1 </cn>
                  </apply>
                </apply>
                <apply>
                  <and/>
                  <apply>
                    <eq/>
                    <ci> RTK </ci>
                    <cn type="integer"> 1 </cn>
                  </apply>
                  <apply>
                    <eq/>
                    <ci> Integrin </ci>
                    <cn type="integer"> 1 </cn>
                  </apply>
                </apply>
              </apply>
            </math>
                    </qual:functionTerm>
        </qual:listOfFunctionTerms>
      </qual:transition>
      <qual:transition qual:id="tr_Src_High_">
        <qual:listOfInputs>
          <qual:input qual:id="tr_Src_High_in_41" qual:qualitativeSpecies="Src" qual:sign="positive" qual:transitionEffect="none"/>
          <qual:input qual:id="tr_Src_High_in_101" qual:qualitativeSpecies="Hypoxia" qual:sign="positive" qual:transitionEffect="none"/>
          <qual:input qual:id="tr_Src_High_in_104" qual:qualitativeSpecies="ROS" qual:sign="positive" qual:transitionEffect="none"/>
        </qual:listOfInputs>
        <qual:listOfOutputs>
          <qual:output qual:id="tr_Src_High_out" qual:qualitativeSpecies="Src_High" qual:transitionEffect="assignmentLevel"/>
        </qual:listOfOutputs>
        <qual:listOfFunctionTerms>
          <qual:defaultTerm qual:resultLevel="0">
          </qual:defaultTerm>
          <qual:functionTerm qual:resultLevel="1">
            <math xmlns="http://www.w3.org/1998/Math/MathML">            
              <apply>
                <and/>
                <apply>
                  <eq/>
                  <ci> Src </ci>
                  <cn type="integer"> 1 </cn>
                </apply>
                <apply>
                  <eq/>
                  <ci> Hypoxia </ci>
                  <cn type="integer"> 1 </cn>
                </apply>
                <apply>
                  <eq/>
                  <ci> ROS </ci>
                  <cn type="integer"> 1 </cn>
                </apply>
              </apply>
            </math>
                    </qual:functionTerm>
        </qual:listOfFunctionTerms>
      </qual:transition>
      <qual:transition qual:id="tr_Nectin3_">
        <qual:listOfInputs>
          <qual:input qual:id="tr_Nectin3_in_0" qual:qualitativeSpecies="CellDensity_High" qual:sign="positive" qual:transitionEffect="none"/>
          <qual:input qual:id="tr_Nectin3_in_1" qual:qualitativeSpecies="CellDensity_Low" qual:sign="positive" qual:transitionEffect="none"/>
        </qual:listOfInputs>
        <qual:listOfOutputs>
          <qual:output qual:id="tr_Nectin3_out" qual:qualitativeSpecies="Nectin3" qual:transitionEffect="assignmentLevel"/>
        </qual:listOfOutputs>
        <qual:listOfFunctionTerms>
          <qual:defaultTerm qual:resultLevel="0">
          </qual:defaultTerm>
          <qual:functionTerm qual:resultLevel="1">
            <math xmlns="http://www.w3.org/1998/Math/MathML">            
              <apply>
                <or/>
                <apply>
                  <and/>
                  <apply>
                    <eq/>
                    <ci> CellDensity_High </ci>
                    <cn type="integer"> 0 </cn>
                  </apply>
                  <apply>
                    <eq/>
                    <ci> CellDensity_Low </ci>
                    <cn type="integer"> 1 </cn>
                  </apply>
                </apply>
                <apply>
                  <eq/>
                  <ci> CellDensity_High </ci>
                  <cn type="integer"> 1 </cn>
                </apply>
              </apply>
            </math>
                    </qual:functionTerm>
        </qual:listOfFunctionTerms>
      </qual:transition>
      <qual:transition qual:id="tr_Necl5_">
        <qual:listOfInputs>
          <qual:input qual:id="tr_Necl5_in_0" qual:qualitativeSpecies="CellDensity_High" qual:sign="negative" qual:transitionEffect="none"/>
          <qual:input qual:id="tr_Necl5_in_43" qual:qualitativeSpecies="Nectin3" qual:sign="negative" qual:transitionEffect="none"/>
          <qual:input qual:id="tr_Necl5_in_49" qual:qualitativeSpecies="FocalAdhesions" qual:sign="positive" qual:transitionEffect="none"/>
        </qual:listOfInputs>
        <qual:listOfOutputs>
          <qual:output qual:id="tr_Necl5_out" qual:qualitativeSpecies="Necl5" qual:transitionEffect="assignmentLevel"/>
        </qual:listOfOutputs>
        <qual:listOfFunctionTerms>
          <qual:defaultTerm qual:resultLevel="0">
          </qual:defaultTerm>
          <qual:functionTerm qual:resultLevel="1">
            <math xmlns="http://www.w3.org/1998/Math/MathML">            
              <apply>
                <or/>
                <apply>
                  <eq/>
                  <ci> CellDensity_High </ci>
                  <cn type="integer"> 0 </cn>
                </apply>
                <apply>
                  <and/>
                  <apply>
                    <eq/>
                    <ci> CellDensity_High </ci>
                    <cn type="integer"> 1 </cn>
                  </apply>
                  <apply>
                    <eq/>
                    <ci> Nectin3 </ci>
                    <cn type="integer"> 0 </cn>
                  </apply>
                </apply>
                <apply>
                  <and/>
                  <apply>
                    <eq/>
                    <ci> CellDensity_High </ci>
                    <cn type="integer"> 1 </cn>
                  </apply>
                  <apply>
                    <eq/>
                    <ci> Nectin3 </ci>
                    <cn type="integer"> 1 </cn>
                  </apply>
                  <apply>
                    <eq/>
                    <ci> FocalAdhesions </ci>
                    <cn type="integer"> 1 </cn>
                  </apply>
                </apply>
              </apply>
            </math>
                    </qual:functionTerm>
        </qual:listOfFunctionTerms>
      </qual:transition>
      <qual:transition qual:id="tr_SPRY2_">
        <qual:listOfInputs>
          <qual:input qual:id="tr_SPRY2_in_6" qual:qualitativeSpecies="RTK" qual:sign="positive" qual:transitionEffect="none"/>
          <qual:input qual:id="tr_SPRY2_in_41" qual:qualitativeSpecies="Src" qual:sign="positive" qual:transitionEffect="none"/>
          <qual:input qual:id="tr_SPRY2_in_44" qual:qualitativeSpecies="Necl5" qual:sign="negative" qual:transitionEffect="none"/>
        </qual:listOfInputs>
        <qual:listOfOutputs>
          <qual:output qual:id="tr_SPRY2_out" qual:qualitativeSpecies="SPRY2" qual:transitionEffect="assignmentLevel"/>
        </qual:listOfOutputs>
        <qual:listOfFunctionTerms>
          <qual:defaultTerm qual:resultLevel="0">
          </qual:defaultTerm>
          <qual:functionTerm qual:resultLevel="1">
            <math xmlns="http://www.w3.org/1998/Math/MathML">            
              <apply>
                <and/>
                <apply>
                  <eq/>
                  <ci> RTK </ci>
                  <cn type="integer"> 1 </cn>
                </apply>
                <apply>
                  <eq/>
                  <ci> Src </ci>
                  <cn type="integer"> 1 </cn>
                </apply>
                <apply>
                  <eq/>
                  <ci> Necl5 </ci>
                  <cn type="integer"> 0 </cn>
                </apply>
              </apply>
            </math>
                    </qual:functionTerm>
        </qual:listOfFunctionTerms>
      </qual:transition>
      <qual:transition qual:id="tr_J_Ecadherin_">
        <qual:listOfInputs>
          <qual:input qual:id="tr_J_Ecadherin_in_43" qual:qualitativeSpecies="Nectin3" qual:sign="positive" qual:transitionEffect="none"/>
          <qual:input qual:id="tr_J_Ecadherin_in_55" qual:qualitativeSpecies="Ecadherin_mRNA_H" qual:sign="positive" qual:transitionEffect="none"/>
          <qual:input qual:id="tr_J_Ecadherin_in_98" qual:qualitativeSpecies="Ecadherin_mRNA" qual:sign="positive" qual:transitionEffect="none"/>
          <qual:input qual:id="tr_J_Ecadherin_in_163" qual:qualitativeSpecies="Casp3" qual:sign="negative" qual:transitionEffect="none"/>
        </qual:listOfInputs>
        <qual:listOfOutputs>
          <qual:output qual:id="tr_J_Ecadherin_out" qual:qualitativeSpecies="J_Ecadherin" qual:transitionEffect="assignmentLevel"/>
        </qual:listOfOutputs>
        <qual:listOfFunctionTerms>
          <qual:defaultTerm qual:resultLevel="0">
          </qual:defaultTerm>
          <qual:functionTerm qual:resultLevel="1">
            <math xmlns="http://www.w3.org/1998/Math/MathML">            
              <apply>
                <or/>
                <apply>
                  <and/>
                  <apply>
                    <eq/>
                    <ci> Nectin3 </ci>
                    <cn type="integer"> 1 </cn>
                  </apply>
                  <apply>
                    <eq/>
                    <ci> Ecadherin_mRNA_H </ci>
                    <cn type="integer"> 0 </cn>
                  </apply>
                  <apply>
                    <eq/>
                    <ci> Ecadherin_mRNA </ci>
                    <cn type="integer"> 1 </cn>
                  </apply>
                  <apply>
                    <eq/>
                    <ci> Casp3 </ci>
                    <cn type="integer"> 0 </cn>
                  </apply>
                </apply>
                <apply>
                  <and/>
                  <apply>
                    <eq/>
                    <ci> Nectin3 </ci>
                    <cn type="integer"> 1 </cn>
                  </apply>
                  <apply>
                    <eq/>
                    <ci> Ecadherin_mRNA_H </ci>
                    <cn type="integer"> 1 </cn>
                  </apply>
                  <apply>
                    <eq/>
                    <ci> Casp3 </ci>
                    <cn type="integer"> 0 </cn>
                  </apply>
                </apply>
              </apply>
            </math>
                    </qual:functionTerm>
        </qual:listOfFunctionTerms>
      </qual:transition>
      <qual:transition qual:id="tr_J_bcatenin_">
        <qual:listOfInputs>
          <qual:input qual:id="tr_J_bcatenin_in_46" qual:qualitativeSpecies="J_Ecadherin" qual:sign="positive" qual:transitionEffect="none"/>
          <qual:input qual:id="tr_J_bcatenin_in_163" qual:qualitativeSpecies="Casp3" qual:sign="negative" qual:transitionEffect="none"/>
        </qual:listOfInputs>
        <qual:listOfOutputs>
          <qual:output qual:id="tr_J_bcatenin_out" qual:qualitativeSpecies="J_bcatenin" qual:transitionEffect="assignmentLevel"/>
        </qual:listOfOutputs>
        <qual:listOfFunctionTerms>
          <qual:defaultTerm qual:resultLevel="0">
          </qual:defaultTerm>
          <qual:functionTerm qual:resultLevel="1">
            <math xmlns="http://www.w3.org/1998/Math/MathML">            
              <apply>
                <and/>
                <apply>
                  <eq/>
                  <ci> J_Ecadherin </ci>
                  <cn type="integer"> 1 </cn>
                </apply>
                <apply>
                  <eq/>
                  <ci> Casp3 </ci>
                  <cn type="integer"> 0 </cn>
                </apply>
              </apply>
            </math>
                    </qual:functionTerm>
        </qual:listOfFunctionTerms>
      </qual:transition>
      <qual:transition qual:id="tr_J_acatenin_">
        <qual:listOfInputs>
          <qual:input qual:id="tr_J_acatenin_in_46" qual:qualitativeSpecies="J_Ecadherin" qual:sign="positive" qual:transitionEffect="none"/>
          <qual:input qual:id="tr_J_acatenin_in_47" qual:qualitativeSpecies="J_bcatenin" qual:sign="positive" qual:transitionEffect="none"/>
        </qual:listOfInputs>
        <qual:listOfOutputs>
          <qual:output qual:id="tr_J_acatenin_out" qual:qualitativeSpecies="J_acatenin" qual:transitionEffect="assignmentLevel"/>
        </qual:listOfOutputs>
        <qual:listOfFunctionTerms>
          <qual:defaultTerm qual:resultLevel="0">
          </qual:defaultTerm>
          <qual:functionTerm qual:resultLevel="1">
            <math xmlns="http://www.w3.org/1998/Math/MathML">            
              <apply>
                <and/>
                <apply>
                  <eq/>
                  <ci> J_Ecadherin </ci>
                  <cn type="integer"> 1 </cn>
                </apply>
                <apply>
                  <eq/>
                  <ci> J_bcatenin </ci>
                  <cn type="integer"> 1 </cn>
                </apply>
              </apply>
            </math>
                    </qual:functionTerm>
        </qual:listOfFunctionTerms>
      </qual:transition>
      <qual:transition qual:id="tr_FocalAdhesions_">
        <qual:listOfInputs>
          <qual:input qual:id="tr_FocalAdhesions_in_2" qual:qualitativeSpecies="Stiff_ECM" qual:sign="positive" qual:transitionEffect="none"/>
          <qual:input qual:id="tr_FocalAdhesions_in_3" qual:qualitativeSpecies="ECM" qual:sign="positive" qual:transitionEffect="none"/>
          <qual:input qual:id="tr_FocalAdhesions_in_38" qual:qualitativeSpecies="Integrin" qual:sign="positive" qual:transitionEffect="none"/>
          <qual:input qual:id="tr_FocalAdhesions_in_40" qual:qualitativeSpecies="FAK" qual:sign="positive" qual:transitionEffect="none"/>
          <qual:input qual:id="tr_FocalAdhesions_in_51" qual:qualitativeSpecies="YAP" qual:sign="positive" qual:transitionEffect="none"/>
          <qual:input qual:id="tr_FocalAdhesions_in_63" qual:qualitativeSpecies="IQGAP1_LeadingE" qual:sign="positive" qual:transitionEffect="none"/>
          <qual:input qual:id="tr_FocalAdhesions_in_65" qual:qualitativeSpecies="Rac1" qual:sign="positive" qual:transitionEffect="none"/>
          <qual:input qual:id="tr_FocalAdhesions_in_66" qual:qualitativeSpecies="Rac1_H" qual:sign="positive" qual:transitionEffect="none"/>
        </qual:listOfInputs>
        <qual:listOfOutputs>
          <qual:output qual:id="tr_FocalAdhesions_out" qual:qualitativeSpecies="FocalAdhesions" qual:transitionEffect="assignmentLevel"/>
        </qual:listOfOutputs>
        <qual:listOfFunctionTerms>
          <qual:defaultTerm qual:resultLevel="0">
          </qual:defaultTerm>
          <qual:functionTerm qual:resultLevel="1">
            <math xmlns="http://www.w3.org/1998/Math/MathML">            
              <apply>
                <or/>
                <apply>
                  <and/>
                  <apply>
                    <eq/>
                    <ci> Stiff_ECM </ci>
                    <cn type="integer"> 0 </cn>
                  </apply>
                  <apply>
                    <eq/>
                    <ci> ECM </ci>
                    <cn type="integer"> 1 </cn>
                  </apply>
                  <apply>
                    <eq/>
                    <ci> Integrin </ci>
                    <cn type="integer"> 1 </cn>
                  </apply>
                  <apply>
                    <eq/>
                    <ci> FAK </ci>
                    <cn type="integer"> 1 </cn>
                  </apply>
                  <apply>
                    <eq/>
                    <ci> YAP </ci>
                    <cn type="integer"> 1 </cn>
                  </apply>
                  <apply>
                    <eq/>
                    <ci> IQGAP1_LeadingE </ci>
                    <cn type="integer"> 1 </cn>
                  </apply>
                  <apply>
                    <eq/>
                    <ci> Rac1 </ci>
                    <cn type="integer"> 0 </cn>
                  </apply>
                  <apply>
                    <eq/>
                    <ci> Rac1_H </ci>
                    <cn type="integer"> 1 </cn>
                  </apply>
                </apply>
                <apply>
                  <and/>
                  <apply>
                    <eq/>
                    <ci> Stiff_ECM </ci>
                    <cn type="integer"> 0 </cn>
                  </apply>
                  <apply>
                    <eq/>
                    <ci> ECM </ci>
                    <cn type="integer"> 1 </cn>
                  </apply>
                  <apply>
                    <eq/>
                    <ci> Integrin </ci>
                    <cn type="integer"> 1 </cn>
                  </apply>
                  <apply>
                    <eq/>
                    <ci> FAK </ci>
                    <cn type="integer"> 1 </cn>
                  </apply>
                  <apply>
                    <eq/>
                    <ci> YAP </ci>
                    <cn type="integer"> 1 </cn>
                  </apply>
                  <apply>
                    <eq/>
                    <ci> IQGAP1_LeadingE </ci>
                    <cn type="integer"> 1 </cn>
                  </apply>
                  <apply>
                    <eq/>
                    <ci> Rac1 </ci>
                    <cn type="integer"> 1 </cn>
                  </apply>
                </apply>
                <apply>
                  <and/>
                  <apply>
                    <eq/>
                    <ci> Stiff_ECM </ci>
                    <cn type="integer"> 1 </cn>
                  </apply>
                  <apply>
                    <eq/>
                    <ci> ECM </ci>
                    <cn type="integer"> 1 </cn>
                  </apply>
                  <apply>
                    <eq/>
                    <ci> Integrin </ci>
                    <cn type="integer"> 1 </cn>
                  </apply>
                  <apply>
                    <eq/>
                    <ci> FAK </ci>
                    <cn type="integer"> 1 </cn>
                  </apply>
                </apply>
              </apply>
            </math>
                    </qual:functionTerm>
        </qual:listOfFunctionTerms>
      </qual:transition>
      <qual:transition qual:id="tr_Stress_Fibers_">
        <qual:listOfInputs>
          <qual:input qual:id="tr_Stress_Fibers_in_0" qual:qualitativeSpecies="CellDensity_High" qual:sign="negative" qual:transitionEffect="none"/>
          <qual:input qual:id="tr_Stress_Fibers_in_2" qual:qualitativeSpecies="Stiff_ECM" qual:sign="positive" qual:transitionEffect="none"/>
          <qual:input qual:id="tr_Stress_Fibers_in_49" qual:qualitativeSpecies="FocalAdhesions" qual:sign="positive" qual:transitionEffect="none"/>
        </qual:listOfInputs>
        <qual:listOfOutputs>
          <qual:output qual:id="tr_Stress_Fibers_out" qual:qualitativeSpecies="Stress_Fibers" qual:transitionEffect="assignmentLevel"/>
        </qual:listOfOutputs>
        <qual:listOfFunctionTerms>
          <qual:defaultTerm qual:resultLevel="0">
          </qual:defaultTerm>
          <qual:functionTerm qual:resultLevel="1">
            <math xmlns="http://www.w3.org/1998/Math/MathML">            
              <apply>
                <and/>
                <apply>
                  <eq/>
                  <ci> CellDensity_High </ci>
                  <cn type="integer"> 0 </cn>
                </apply>
                <apply>
                  <eq/>
                  <ci> Stiff_ECM </ci>
                  <cn type="integer"> 1 </cn>
                </apply>
                <apply>
                  <eq/>
                  <ci> FocalAdhesions </ci>
                  <cn type="integer"> 1 </cn>
                </apply>
              </apply>
            </math>
                    </qual:functionTerm>
        </qual:listOfFunctionTerms>
      </qual:transition>
      <qual:transition qual:id="tr_YAP_">
        <qual:listOfInputs>
          <qual:input qual:id="tr_YAP_in_48" qual:qualitativeSpecies="J_acatenin" qual:sign="negative" qual:transitionEffect="none"/>
          <qual:input qual:id="tr_YAP_in_49" qual:qualitativeSpecies="FocalAdhesions" qual:sign="positive" qual:transitionEffect="none"/>
          <qual:input qual:id="tr_YAP_in_50" qual:qualitativeSpecies="Stress_Fibers" qual:sign="positive" qual:transitionEffect="none"/>
          <qual:input qual:id="tr_YAP_in_56" qual:qualitativeSpecies="ApicalBasal_Pol" qual:sign="negative" qual:transitionEffect="none"/>
          <qual:input qual:id="tr_YAP_in_58" qual:qualitativeSpecies="Lats1_2" qual:sign="negative" qual:transitionEffect="none"/>
          <qual:input qual:id="tr_YAP_in_59" qual:qualitativeSpecies="AMOT" qual:sign="negative" qual:transitionEffect="none"/>
          <qual:input qual:id="tr_YAP_in_62" qual:qualitativeSpecies="Merlin" qual:sign="negative" qual:transitionEffect="none"/>
        </qual:listOfInputs>
        <qual:listOfOutputs>
          <qual:output qual:id="tr_YAP_out" qual:qualitativeSpecies="YAP" qual:transitionEffect="assignmentLevel"/>
        </qual:listOfOutputs>
        <qual:listOfFunctionTerms>
          <qual:defaultTerm qual:resultLevel="0">
          </qual:defaultTerm>
          <qual:functionTerm qual:resultLevel="1">
            <math xmlns="http://www.w3.org/1998/Math/MathML">            
              <apply>
                <or/>
                <apply>
                  <and/>
                  <apply>
                    <eq/>
                    <ci> J_acatenin </ci>
                    <cn type="integer"> 0 </cn>
                  </apply>
                  <apply>
                    <eq/>
                    <ci> FocalAdhesions </ci>
                    <cn type="integer"> 1 </cn>
                  </apply>
                  <apply>
                    <eq/>
                    <ci> Stress_Fibers </ci>
                    <cn type="integer"> 1 </cn>
                  </apply>
                </apply>
                <apply>
                  <and/>
                  <apply>
                    <eq/>
                    <ci> J_acatenin </ci>
                    <cn type="integer"> 1 </cn>
                  </apply>
                  <apply>
                    <eq/>
                    <ci> FocalAdhesions </ci>
                    <cn type="integer"> 1 </cn>
                  </apply>
                  <apply>
                    <eq/>
                    <ci> Stress_Fibers </ci>
                    <cn type="integer"> 1 </cn>
                  </apply>
                  <apply>
                    <eq/>
                    <ci> ApicalBasal_Pol </ci>
                    <cn type="integer"> 0 </cn>
                  </apply>
                </apply>
                <apply>
                  <and/>
                  <apply>
                    <eq/>
                    <ci> J_acatenin </ci>
                    <cn type="integer"> 1 </cn>
                  </apply>
                  <apply>
                    <eq/>
                    <ci> FocalAdhesions </ci>
                    <cn type="integer"> 1 </cn>
                  </apply>
                  <apply>
                    <eq/>
                    <ci> Stress_Fibers </ci>
                    <cn type="integer"> 1 </cn>
                  </apply>
                  <apply>
                    <eq/>
                    <ci> ApicalBasal_Pol </ci>
                    <cn type="integer"> 1 </cn>
                  </apply>
                  <apply>
                    <eq/>
                    <ci> Lats1_2 </ci>
                    <cn type="integer"> 0 </cn>
                  </apply>
                </apply>
                <apply>
                  <and/>
                  <apply>
                    <eq/>
                    <ci> J_acatenin </ci>
                    <cn type="integer"> 1 </cn>
                  </apply>
                  <apply>
                    <eq/>
                    <ci> FocalAdhesions </ci>
                    <cn type="integer"> 1 </cn>
                  </apply>
                  <apply>
                    <eq/>
                    <ci> Stress_Fibers </ci>
                    <cn type="integer"> 1 </cn>
                  </apply>
                  <apply>
                    <eq/>
                    <ci> ApicalBasal_Pol </ci>
                    <cn type="integer"> 1 </cn>
                  </apply>
                  <apply>
                    <eq/>
                    <ci> Lats1_2 </ci>
                    <cn type="integer"> 1 </cn>
                  </apply>
                  <apply>
                    <eq/>
                    <ci> AMOT </ci>
                    <cn type="integer"> 0 </cn>
                  </apply>
                </apply>
                <apply>
                  <and/>
                  <apply>
                    <eq/>
                    <ci> J_acatenin </ci>
                    <cn type="integer"> 1 </cn>
                  </apply>
                  <apply>
                    <eq/>
                    <ci> FocalAdhesions </ci>
                    <cn type="integer"> 1 </cn>
                  </apply>
                  <apply>
                    <eq/>
                    <ci> Stress_Fibers </ci>
                    <cn type="integer"> 1 </cn>
                  </apply>
                  <apply>
                    <eq/>
                    <ci> ApicalBasal_Pol </ci>
                    <cn type="integer"> 1 </cn>
                  </apply>
                  <apply>
                    <eq/>
                    <ci> Lats1_2 </ci>
                    <cn type="integer"> 1 </cn>
                  </apply>
                  <apply>
                    <eq/>
                    <ci> AMOT </ci>
                    <cn type="integer"> 1 </cn>
                  </apply>
                  <apply>
                    <eq/>
                    <ci> Merlin </ci>
                    <cn type="integer"> 0 </cn>
                  </apply>
                </apply>
              </apply>
            </math>
                    </qual:functionTerm>
        </qual:listOfFunctionTerms>
      </qual:transition>
      <qual:transition qual:id="tr_TRIO_">
        <qual:listOfInputs>
          <qual:input qual:id="tr_TRIO_in_51" qual:qualitativeSpecies="YAP" qual:sign="positive" qual:transitionEffect="none"/>
        </qual:listOfInputs>
        <qual:listOfOutputs>
          <qual:output qual:id="tr_TRIO_out" qual:qualitativeSpecies="TRIO" qual:transitionEffect="assignmentLevel"/>
        </qual:listOfOutputs>
        <qual:listOfFunctionTerms>
          <qual:defaultTerm qual:resultLevel="0">
          </qual:defaultTerm>
          <qual:functionTerm qual:resultLevel="1">
            <math xmlns="http://www.w3.org/1998/Math/MathML">            
              <apply>
                <eq/>
                <ci> YAP </ci>
                <cn type="integer"> 1 </cn>
              </apply>
            </math>
                    </qual:functionTerm>
        </qual:listOfFunctionTerms>
      </qual:transition>
      <qual:transition qual:id="tr_WT1_">
        <qual:listOfInputs>
          <qual:input qual:id="tr_WT1_in_51" qual:qualitativeSpecies="YAP" qual:sign="positive" qual:transitionEffect="none"/>
        </qual:listOfInputs>
        <qual:listOfOutputs>
          <qual:output qual:id="tr_WT1_out" qual:qualitativeSpecies="WT1" qual:transitionEffect="assignmentLevel"/>
        </qual:listOfOutputs>
        <qual:listOfFunctionTerms>
          <qual:defaultTerm qual:resultLevel="0">
          </qual:defaultTerm>
          <qual:functionTerm qual:resultLevel="1">
            <math xmlns="http://www.w3.org/1998/Math/MathML">            
              <apply>
                <eq/>
                <ci> YAP </ci>
                <cn type="integer"> 1 </cn>
              </apply>
            </math>
                    </qual:functionTerm>
        </qual:listOfFunctionTerms>
      </qual:transition>
      <qual:transition qual:id="tr_TAZ_">
        <qual:listOfInputs>
          <qual:input qual:id="tr_TAZ_in_48" qual:qualitativeSpecies="J_acatenin" qual:sign="negative" qual:transitionEffect="none"/>
          <qual:input qual:id="tr_TAZ_in_50" qual:qualitativeSpecies="Stress_Fibers" qual:sign="positive" qual:transitionEffect="none"/>
          <qual:input qual:id="tr_TAZ_in_56" qual:qualitativeSpecies="ApicalBasal_Pol" qual:sign="negative" qual:transitionEffect="none"/>
          <qual:input qual:id="tr_TAZ_in_58" qual:qualitativeSpecies="Lats1_2" qual:sign="negative" qual:transitionEffect="none"/>
          <qual:input qual:id="tr_TAZ_in_59" qual:qualitativeSpecies="AMOT" qual:sign="negative" qual:transitionEffect="none"/>
          <qual:input qual:id="tr_TAZ_in_62" qual:qualitativeSpecies="Merlin" qual:sign="negative" qual:transitionEffect="none"/>
        </qual:listOfInputs>
        <qual:listOfOutputs>
          <qual:output qual:id="tr_TAZ_out" qual:qualitativeSpecies="TAZ" qual:transitionEffect="assignmentLevel"/>
        </qual:listOfOutputs>
        <qual:listOfFunctionTerms>
          <qual:defaultTerm qual:resultLevel="0">
          </qual:defaultTerm>
          <qual:functionTerm qual:resultLevel="1">
            <math xmlns="http://www.w3.org/1998/Math/MathML">            
              <apply>
                <or/>
                <apply>
                  <and/>
                  <apply>
                    <eq/>
                    <ci> J_acatenin </ci>
                    <cn type="integer"> 0 </cn>
                  </apply>
                  <apply>
                    <eq/>
                    <ci> Stress_Fibers </ci>
                    <cn type="integer"> 1 </cn>
                  </apply>
                </apply>
                <apply>
                  <and/>
                  <apply>
                    <eq/>
                    <ci> J_acatenin </ci>
                    <cn type="integer"> 1 </cn>
                  </apply>
                  <apply>
                    <eq/>
                    <ci> Stress_Fibers </ci>
                    <cn type="integer"> 1 </cn>
                  </apply>
                  <apply>
                    <eq/>
                    <ci> ApicalBasal_Pol </ci>
                    <cn type="integer"> 0 </cn>
                  </apply>
                </apply>
                <apply>
                  <and/>
                  <apply>
                    <eq/>
                    <ci> J_acatenin </ci>
                    <cn type="integer"> 1 </cn>
                  </apply>
                  <apply>
                    <eq/>
                    <ci> Stress_Fibers </ci>
                    <cn type="integer"> 1 </cn>
                  </apply>
                  <apply>
                    <eq/>
                    <ci> ApicalBasal_Pol </ci>
                    <cn type="integer"> 1 </cn>
                  </apply>
                  <apply>
                    <eq/>
                    <ci> Lats1_2 </ci>
                    <cn type="integer"> 0 </cn>
                  </apply>
                </apply>
                <apply>
                  <and/>
                  <apply>
                    <eq/>
                    <ci> J_acatenin </ci>
                    <cn type="integer"> 1 </cn>
                  </apply>
                  <apply>
                    <eq/>
                    <ci> Stress_Fibers </ci>
                    <cn type="integer"> 1 </cn>
                  </apply>
                  <apply>
                    <eq/>
                    <ci> ApicalBasal_Pol </ci>
                    <cn type="integer"> 1 </cn>
                  </apply>
                  <apply>
                    <eq/>
                    <ci> Lats1_2 </ci>
                    <cn type="integer"> 1 </cn>
                  </apply>
                  <apply>
                    <eq/>
                    <ci> AMOT </ci>
                    <cn type="integer"> 0 </cn>
                  </apply>
                </apply>
                <apply>
                  <and/>
                  <apply>
                    <eq/>
                    <ci> J_acatenin </ci>
                    <cn type="integer"> 1 </cn>
                  </apply>
                  <apply>
                    <eq/>
                    <ci> Stress_Fibers </ci>
                    <cn type="integer"> 1 </cn>
                  </apply>
                  <apply>
                    <eq/>
                    <ci> ApicalBasal_Pol </ci>
                    <cn type="integer"> 1 </cn>
                  </apply>
                  <apply>
                    <eq/>
                    <ci> Lats1_2 </ci>
                    <cn type="integer"> 1 </cn>
                  </apply>
                  <apply>
                    <eq/>
                    <ci> AMOT </ci>
                    <cn type="integer"> 1 </cn>
                  </apply>
                  <apply>
                    <eq/>
                    <ci> Merlin </ci>
                    <cn type="integer"> 0 </cn>
                  </apply>
                </apply>
              </apply>
            </math>
                    </qual:functionTerm>
        </qual:listOfFunctionTerms>
      </qual:transition>
      <qual:transition qual:id="tr_Ecadherin_mRNA_H_">
        <qual:listOfInputs>
          <qual:input qual:id="tr_Ecadherin_mRNA_H_in_51" qual:qualitativeSpecies="YAP" qual:sign="negative" qual:transitionEffect="none"/>
          <qual:input qual:id="tr_Ecadherin_mRNA_H_in_53" qual:qualitativeSpecies="WT1" qual:sign="negative" qual:transitionEffect="none"/>
          <qual:input qual:id="tr_Ecadherin_mRNA_H_in_98" qual:qualitativeSpecies="Ecadherin_mRNA" qual:sign="positive" qual:transitionEffect="none"/>
        </qual:listOfInputs>
        <qual:listOfOutputs>
          <qual:output qual:id="tr_Ecadherin_mRNA_H_out" qual:qualitativeSpecies="Ecadherin_mRNA_H" qual:transitionEffect="assignmentLevel"/>
        </qual:listOfOutputs>
        <qual:listOfFunctionTerms>
          <qual:defaultTerm qual:resultLevel="0">
          </qual:defaultTerm>
          <qual:functionTerm qual:resultLevel="1">
            <math xmlns="http://www.w3.org/1998/Math/MathML">            
              <apply>
                <or/>
                <apply>
                  <and/>
                  <apply>
                    <eq/>
                    <ci> YAP </ci>
                    <cn type="integer"> 0 </cn>
                  </apply>
                  <apply>
                    <eq/>
                    <ci> Ecadherin_mRNA </ci>
                    <cn type="integer"> 1 </cn>
                  </apply>
                </apply>
                <apply>
                  <and/>
                  <apply>
                    <eq/>
                    <ci> YAP </ci>
                    <cn type="integer"> 1 </cn>
                  </apply>
                  <apply>
                    <eq/>
                    <ci> WT1 </ci>
                    <cn type="integer"> 0 </cn>
                  </apply>
                  <apply>
                    <eq/>
                    <ci> Ecadherin_mRNA </ci>
                    <cn type="integer"> 1 </cn>
                  </apply>
                </apply>
              </apply>
            </math>
                    </qual:functionTerm>
        </qual:listOfFunctionTerms>
      </qual:transition>
      <qual:transition qual:id="tr_ApicalBasal_Pol_">
        <qual:listOfInputs>
          <qual:input qual:id="tr_ApicalBasal_Pol_in_0" qual:qualitativeSpecies="CellDensity_High" qual:sign="positive" qual:transitionEffect="none"/>
          <qual:input qual:id="tr_ApicalBasal_Pol_in_3" qual:qualitativeSpecies="ECM" qual:sign="positive" qual:transitionEffect="none"/>
          <qual:input qual:id="tr_ApicalBasal_Pol_in_43" qual:qualitativeSpecies="Nectin3" qual:sign="positive" qual:transitionEffect="none"/>
          <qual:input qual:id="tr_ApicalBasal_Pol_in_46" qual:qualitativeSpecies="J_Ecadherin" qual:sign="positive" qual:transitionEffect="none"/>
          <qual:input qual:id="tr_ApicalBasal_Pol_in_47" qual:qualitativeSpecies="J_bcatenin" qual:sign="positive" qual:transitionEffect="none"/>
          <qual:input qual:id="tr_ApicalBasal_Pol_in_48" qual:qualitativeSpecies="J_acatenin" qual:sign="positive" qual:transitionEffect="none"/>
          <qual:input qual:id="tr_ApicalBasal_Pol_in_55" qual:qualitativeSpecies="Ecadherin_mRNA_H" qual:sign="positive" qual:transitionEffect="none"/>
          <qual:input qual:id="tr_ApicalBasal_Pol_in_64" qual:qualitativeSpecies="Horizontal_Pol" qual:sign="negative" qual:transitionEffect="none"/>
        </qual:listOfInputs>
        <qual:listOfOutputs>
          <qual:output qual:id="tr_ApicalBasal_Pol_out" qual:qualitativeSpecies="ApicalBasal_Pol" qual:transitionEffect="assignmentLevel"/>
        </qual:listOfOutputs>
        <qual:listOfFunctionTerms>
          <qual:defaultTerm qual:resultLevel="0">
          </qual:defaultTerm>
          <qual:functionTerm qual:resultLevel="1">
            <math xmlns="http://www.w3.org/1998/Math/MathML">            
              <apply>
                <or/>
                <apply>
                  <and/>
                  <apply>
                    <eq/>
                    <ci> CellDensity_High </ci>
                    <cn type="integer"> 1 </cn>
                  </apply>
                  <apply>
                    <eq/>
                    <ci> ECM </ci>
                    <cn type="integer"> 1 </cn>
                  </apply>
                  <apply>
                    <eq/>
                    <ci> Nectin3 </ci>
                    <cn type="integer"> 1 </cn>
                  </apply>
                  <apply>
                    <eq/>
                    <ci> J_Ecadherin </ci>
                    <cn type="integer"> 1 </cn>
                  </apply>
                  <apply>
                    <eq/>
                    <ci> J_bcatenin </ci>
                    <cn type="integer"> 1 </cn>
                  </apply>
                  <apply>
                    <eq/>
                    <ci> J_acatenin </ci>
                    <cn type="integer"> 1 </cn>
                  </apply>
                  <apply>
                    <eq/>
                    <ci> Ecadherin_mRNA_H </ci>
                    <cn type="integer"> 0 </cn>
                  </apply>
                  <apply>
                    <eq/>
                    <ci> Horizontal_Pol </ci>
                    <cn type="integer"> 0 </cn>
                  </apply>
                </apply>
                <apply>
                  <and/>
                  <apply>
                    <eq/>
                    <ci> CellDensity_High </ci>
                    <cn type="integer"> 1 </cn>
                  </apply>
                  <apply>
                    <eq/>
                    <ci> ECM </ci>
                    <cn type="integer"> 1 </cn>
                  </apply>
                  <apply>
                    <eq/>
                    <ci> Nectin3 </ci>
                    <cn type="integer"> 1 </cn>
                  </apply>
                  <apply>
                    <eq/>
                    <ci> J_Ecadherin </ci>
                    <cn type="integer"> 1 </cn>
                  </apply>
                  <apply>
                    <eq/>
                    <ci> J_bcatenin </ci>
                    <cn type="integer"> 1 </cn>
                  </apply>
                  <apply>
                    <eq/>
                    <ci> J_acatenin </ci>
                    <cn type="integer"> 1 </cn>
                  </apply>
                  <apply>
                    <eq/>
                    <ci> Ecadherin_mRNA_H </ci>
                    <cn type="integer"> 1 </cn>
                  </apply>
                </apply>
              </apply>
            </math>
                    </qual:functionTerm>
        </qual:listOfFunctionTerms>
      </qual:transition>
      <qual:transition qual:id="tr_Mst1_2_">
        <qual:listOfInputs>
          <qual:input qual:id="tr_Mst1_2_in_56" qual:qualitativeSpecies="ApicalBasal_Pol" qual:sign="positive" qual:transitionEffect="none"/>
        </qual:listOfInputs>
        <qual:listOfOutputs>
          <qual:output qual:id="tr_Mst1_2_out" qual:qualitativeSpecies="Mst1_2" qual:transitionEffect="assignmentLevel"/>
        </qual:listOfOutputs>
        <qual:listOfFunctionTerms>
          <qual:defaultTerm qual:resultLevel="0">
          </qual:defaultTerm>
          <qual:functionTerm qual:resultLevel="1">
            <math xmlns="http://www.w3.org/1998/Math/MathML">            
              <apply>
                <eq/>
                <ci> ApicalBasal_Pol </ci>
                <cn type="integer"> 1 </cn>
              </apply>
            </math>
                    </qual:functionTerm>
        </qual:listOfFunctionTerms>
      </qual:transition>
      <qual:transition qual:id="tr_Lats1_2_">
        <qual:listOfInputs>
          <qual:input qual:id="tr_Lats1_2_in_57" qual:qualitativeSpecies="Mst1_2" qual:sign="positive" qual:transitionEffect="none"/>
          <qual:input qual:id="tr_Lats1_2_in_62" qual:qualitativeSpecies="Merlin" qual:sign="positive" qual:transitionEffect="none"/>
        </qual:listOfInputs>
        <qual:listOfOutputs>
          <qual:output qual:id="tr_Lats1_2_out" qual:qualitativeSpecies="Lats1_2" qual:transitionEffect="assignmentLevel"/>
        </qual:listOfOutputs>
        <qual:listOfFunctionTerms>
          <qual:defaultTerm qual:resultLevel="0">
          </qual:defaultTerm>
          <qual:functionTerm qual:resultLevel="1">
            <math xmlns="http://www.w3.org/1998/Math/MathML">            
              <apply>
                <and/>
                <apply>
                  <eq/>
                  <ci> Mst1_2 </ci>
                  <cn type="integer"> 1 </cn>
                </apply>
                <apply>
                  <eq/>
                  <ci> Merlin </ci>
                  <cn type="integer"> 1 </cn>
                </apply>
              </apply>
            </math>
                    </qual:functionTerm>
        </qual:listOfFunctionTerms>
      </qual:transition>
      <qual:transition qual:id="tr_AMOT_">
        <qual:listOfInputs>
          <qual:input qual:id="tr_AMOT_in_58" qual:qualitativeSpecies="Lats1_2" qual:sign="positive" qual:transitionEffect="none"/>
          <qual:input qual:id="tr_AMOT_in_62" qual:qualitativeSpecies="Merlin" qual:sign="positive" qual:transitionEffect="none"/>
        </qual:listOfInputs>
        <qual:listOfOutputs>
          <qual:output qual:id="tr_AMOT_out" qual:qualitativeSpecies="AMOT" qual:transitionEffect="assignmentLevel"/>
        </qual:listOfOutputs>
        <qual:listOfFunctionTerms>
          <qual:defaultTerm qual:resultLevel="0">
          </qual:defaultTerm>
          <qual:functionTerm qual:resultLevel="1">
            <math xmlns="http://www.w3.org/1998/Math/MathML">            
              <apply>
                <and/>
                <apply>
                  <eq/>
                  <ci> Lats1_2 </ci>
                  <cn type="integer"> 1 </cn>
                </apply>
                <apply>
                  <eq/>
                  <ci> Merlin </ci>
                  <cn type="integer"> 1 </cn>
                </apply>
              </apply>
            </math>
                    </qual:functionTerm>
        </qual:listOfFunctionTerms>
      </qual:transition>
      <qual:transition qual:id="tr_miR_29c_">
        <qual:listOfInputs>
          <qual:input qual:id="tr_miR_29c_in_51" qual:qualitativeSpecies="YAP" qual:sign="positive" qual:transitionEffect="none"/>
        </qual:listOfInputs>
        <qual:listOfOutputs>
          <qual:output qual:id="tr_miR_29c_out" qual:qualitativeSpecies="miR_29c" qual:transitionEffect="assignmentLevel"/>
        </qual:listOfOutputs>
        <qual:listOfFunctionTerms>
          <qual:defaultTerm qual:resultLevel="0">
          </qual:defaultTerm>
          <qual:functionTerm qual:resultLevel="1">
            <math xmlns="http://www.w3.org/1998/Math/MathML">            
              <apply>
                <eq/>
                <ci> YAP </ci>
                <cn type="integer"> 1 </cn>
              </apply>
            </math>
                    </qual:functionTerm>
        </qual:listOfFunctionTerms>
      </qual:transition>
      <qual:transition qual:id="tr_PTEN_c_">
        <qual:listOfInputs>
          <qual:input qual:id="tr_PTEN_c_in_13" qual:qualitativeSpecies="ERK" qual:sign="negative" qual:transitionEffect="none"/>
          <qual:input qual:id="tr_PTEN_c_in_34" qual:qualitativeSpecies="S6K" qual:sign="positive" qual:transitionEffect="none"/>
          <qual:input qual:id="tr_PTEN_c_in_37" qual:qualitativeSpecies="GSK3" qual:sign="negative" qual:transitionEffect="none"/>
          <qual:input qual:id="tr_PTEN_c_in_60" qual:qualitativeSpecies="miR_29c" qual:sign="negative" qual:transitionEffect="none"/>
        </qual:listOfInputs>
        <qual:listOfOutputs>
          <qual:output qual:id="tr_PTEN_c_out" qual:qualitativeSpecies="PTEN_c" qual:transitionEffect="assignmentLevel"/>
        </qual:listOfOutputs>
        <qual:listOfFunctionTerms>
          <qual:defaultTerm qual:resultLevel="0">
          </qual:defaultTerm>
          <qual:functionTerm qual:resultLevel="1">
            <math xmlns="http://www.w3.org/1998/Math/MathML">            
              <apply>
                <or/>
                <apply>
                  <and/>
                  <apply>
                    <eq/>
                    <ci> ERK </ci>
                    <cn type="integer"> 0 </cn>
                  </apply>
                  <apply>
                    <eq/>
                    <ci> S6K </ci>
                    <cn type="integer"> 0 </cn>
                  </apply>
                  <apply>
                    <eq/>
                    <ci> GSK3 </ci>
                    <cn type="integer"> 0 </cn>
                  </apply>
                  <apply>
                    <eq/>
                    <ci> miR_29c </ci>
                    <cn type="integer"> 0 </cn>
                  </apply>
                </apply>
                <apply>
                  <and/>
                  <apply>
                    <eq/>
                    <ci> ERK </ci>
                    <cn type="integer"> 0 </cn>
                  </apply>
                  <apply>
                    <eq/>
                    <ci> S6K </ci>
                    <cn type="integer"> 1 </cn>
                  </apply>
                  <apply>
                    <eq/>
                    <ci> miR_29c </ci>
                    <cn type="integer"> 0 </cn>
                  </apply>
                </apply>
                <apply>
                  <and/>
                  <apply>
                    <eq/>
                    <ci> ERK </ci>
                    <cn type="integer"> 1 </cn>
                  </apply>
                  <apply>
                    <eq/>
                    <ci> S6K </ci>
                    <cn type="integer"> 1 </cn>
                  </apply>
                  <apply>
                    <eq/>
                    <ci> GSK3 </ci>
                    <cn type="integer"> 0 </cn>
                  </apply>
                  <apply>
                    <eq/>
                    <ci> miR_29c </ci>
                    <cn type="integer"> 0 </cn>
                  </apply>
                </apply>
              </apply>
            </math>
                    </qual:functionTerm>
        </qual:listOfFunctionTerms>
      </qual:transition>
      <qual:transition qual:id="tr_Merlin_">
        <qual:listOfInputs>
          <qual:input qual:id="tr_Merlin_in_21" qual:qualitativeSpecies="AKT_H" qual:sign="negative" qual:transitionEffect="none"/>
          <qual:input qual:id="tr_Merlin_in_39" qual:qualitativeSpecies="ILK" qual:sign="negative" qual:transitionEffect="none"/>
          <qual:input qual:id="tr_Merlin_in_47" qual:qualitativeSpecies="J_bcatenin" qual:sign="positive" qual:transitionEffect="none"/>
          <qual:input qual:id="tr_Merlin_in_48" qual:qualitativeSpecies="J_acatenin" qual:sign="positive" qual:transitionEffect="none"/>
          <qual:input qual:id="tr_Merlin_in_67" qual:qualitativeSpecies="PAK1" qual:sign="negative" qual:transitionEffect="none"/>
        </qual:listOfInputs>
        <qual:listOfOutputs>
          <qual:output qual:id="tr_Merlin_out" qual:qualitativeSpecies="Merlin" qual:transitionEffect="assignmentLevel"/>
        </qual:listOfOutputs>
        <qual:listOfFunctionTerms>
          <qual:defaultTerm qual:resultLevel="0">
          </qual:defaultTerm>
          <qual:functionTerm qual:resultLevel="1">
            <math xmlns="http://www.w3.org/1998/Math/MathML">            
              <apply>
                <or/>
                <apply>
                  <and/>
                  <apply>
                    <eq/>
                    <ci> AKT_H </ci>
                    <cn type="integer"> 0 </cn>
                  </apply>
                  <apply>
                    <eq/>
                    <ci> ILK </ci>
                    <cn type="integer"> 0 </cn>
                  </apply>
                  <apply>
                    <eq/>
                    <ci> J_bcatenin </ci>
                    <cn type="integer"> 1 </cn>
                  </apply>
                  <apply>
                    <eq/>
                    <ci> J_acatenin </ci>
                    <cn type="integer"> 1 </cn>
                  </apply>
                </apply>
                <apply>
                  <and/>
                  <apply>
                    <eq/>
                    <ci> AKT_H </ci>
                    <cn type="integer"> 0 </cn>
                  </apply>
                  <apply>
                    <eq/>
                    <ci> ILK </ci>
                    <cn type="integer"> 1 </cn>
                  </apply>
                  <apply>
                    <eq/>
                    <ci> J_bcatenin </ci>
                    <cn type="integer"> 1 </cn>
                  </apply>
                  <apply>
                    <eq/>
                    <ci> J_acatenin </ci>
                    <cn type="integer"> 1 </cn>
                  </apply>
                  <apply>
                    <eq/>
                    <ci> PAK1 </ci>
                    <cn type="integer"> 0 </cn>
                  </apply>
                </apply>
              </apply>
            </math>
                    </qual:functionTerm>
        </qual:listOfFunctionTerms>
      </qual:transition>
      <qual:transition qual:id="tr_IQGAP1_LeadingE_">
        <qual:listOfInputs>
          <qual:input qual:id="tr_IQGAP1_LeadingE_in_0" qual:qualitativeSpecies="CellDensity_High" qual:sign="negative" qual:transitionEffect="none"/>
          <qual:input qual:id="tr_IQGAP1_LeadingE_in_8" qual:qualitativeSpecies="Grb2" qual:sign="positive" qual:transitionEffect="none"/>
          <qual:input qual:id="tr_IQGAP1_LeadingE_in_49" qual:qualitativeSpecies="FocalAdhesions" qual:sign="positive" qual:transitionEffect="none"/>
          <qual:input qual:id="tr_IQGAP1_LeadingE_in_64" qual:qualitativeSpecies="Horizontal_Pol" qual:sign="positive" qual:transitionEffect="none"/>
          <qual:input qual:id="tr_IQGAP1_LeadingE_in_65" qual:qualitativeSpecies="Rac1" qual:sign="positive" qual:transitionEffect="none"/>
          <qual:input qual:id="tr_IQGAP1_LeadingE_in_66" qual:qualitativeSpecies="Rac1_H" qual:sign="positive" qual:transitionEffect="none"/>
        </qual:listOfInputs>
        <qual:listOfOutputs>
          <qual:output qual:id="tr_IQGAP1_LeadingE_out" qual:qualitativeSpecies="IQGAP1_LeadingE" qual:transitionEffect="assignmentLevel"/>
        </qual:listOfOutputs>
        <qual:listOfFunctionTerms>
          <qual:defaultTerm qual:resultLevel="0">
          </qual:defaultTerm>
          <qual:functionTerm qual:resultLevel="1">
            <math xmlns="http://www.w3.org/1998/Math/MathML">            
              <apply>
                <or/>
                <apply>
                  <and/>
                  <apply>
                    <eq/>
                    <ci> CellDensity_High </ci>
                    <cn type="integer"> 0 </cn>
                  </apply>
                  <apply>
                    <eq/>
                    <ci> Grb2 </ci>
                    <cn type="integer"> 0 </cn>
                  </apply>
                  <apply>
                    <eq/>
                    <ci> FocalAdhesions </ci>
                    <cn type="integer"> 1 </cn>
                  </apply>
                  <apply>
                    <eq/>
                    <ci> Horizontal_Pol </ci>
                    <cn type="integer"> 1 </cn>
                  </apply>
                  <apply>
                    <eq/>
                    <ci> Rac1 </ci>
                    <cn type="integer"> 0 </cn>
                  </apply>
                  <apply>
                    <eq/>
                    <ci> Rac1_H </ci>
                    <cn type="integer"> 1 </cn>
                  </apply>
                </apply>
                <apply>
                  <and/>
                  <apply>
                    <eq/>
                    <ci> CellDensity_High </ci>
                    <cn type="integer"> 0 </cn>
                  </apply>
                  <apply>
                    <eq/>
                    <ci> Grb2 </ci>
                    <cn type="integer"> 0 </cn>
                  </apply>
                  <apply>
                    <eq/>
                    <ci> FocalAdhesions </ci>
                    <cn type="integer"> 1 </cn>
                  </apply>
                  <apply>
                    <eq/>
                    <ci> Horizontal_Pol </ci>
                    <cn type="integer"> 1 </cn>
                  </apply>
                  <apply>
                    <eq/>
                    <ci> Rac1 </ci>
                    <cn type="integer"> 1 </cn>
                  </apply>
                </apply>
                <apply>
                  <and/>
                  <apply>
                    <eq/>
                    <ci> CellDensity_High </ci>
                    <cn type="integer"> 0 </cn>
                  </apply>
                  <apply>
                    <eq/>
                    <ci> Grb2 </ci>
                    <cn type="integer"> 1 </cn>
                  </apply>
                  <apply>
                    <eq/>
                    <ci> FocalAdhesions </ci>
                    <cn type="integer"> 1 </cn>
                  </apply>
                </apply>
              </apply>
            </math>
                    </qual:functionTerm>
        </qual:listOfFunctionTerms>
      </qual:transition>
      <qual:transition qual:id="tr_Horizontal_Pol_">
        <qual:listOfInputs>
          <qual:input qual:id="tr_Horizontal_Pol_in_3" qual:qualitativeSpecies="ECM" qual:sign="positive" qual:transitionEffect="none"/>
          <qual:input qual:id="tr_Horizontal_Pol_in_40" qual:qualitativeSpecies="FAK" qual:sign="positive" qual:transitionEffect="none"/>
          <qual:input qual:id="tr_Horizontal_Pol_in_49" qual:qualitativeSpecies="FocalAdhesions" qual:sign="positive" qual:transitionEffect="none"/>
          <qual:input qual:id="tr_Horizontal_Pol_in_54" qual:qualitativeSpecies="TAZ" qual:sign="positive" qual:transitionEffect="none"/>
          <qual:input qual:id="tr_Horizontal_Pol_in_56" qual:qualitativeSpecies="ApicalBasal_Pol" qual:sign="negative" qual:transitionEffect="none"/>
          <qual:input qual:id="tr_Horizontal_Pol_in_63" qual:qualitativeSpecies="IQGAP1_LeadingE" qual:sign="positive" qual:transitionEffect="none"/>
        </qual:listOfInputs>
        <qual:listOfOutputs>
          <qual:output qual:id="tr_Horizontal_Pol_out" qual:qualitativeSpecies="Horizontal_Pol" qual:transitionEffect="assignmentLevel"/>
        </qual:listOfOutputs>
        <qual:listOfFunctionTerms>
          <qual:defaultTerm qual:resultLevel="0">
          </qual:defaultTerm>
          <qual:functionTerm qual:resultLevel="1">
            <math xmlns="http://www.w3.org/1998/Math/MathML">            
              <apply>
                <and/>
                <apply>
                  <eq/>
                  <ci> ECM </ci>
                  <cn type="integer"> 1 </cn>
                </apply>
                <apply>
                  <eq/>
                  <ci> FAK </ci>
                  <cn type="integer"> 1 </cn>
                </apply>
                <apply>
                  <eq/>
                  <ci> FocalAdhesions </ci>
                  <cn type="integer"> 1 </cn>
                </apply>
                <apply>
                  <eq/>
                  <ci> TAZ </ci>
                  <cn type="integer"> 1 </cn>
                </apply>
                <apply>
                  <eq/>
                  <ci> ApicalBasal_Pol </ci>
                  <cn type="integer"> 0 </cn>
                </apply>
                <apply>
                  <eq/>
                  <ci> IQGAP1_LeadingE </ci>
                  <cn type="integer"> 1 </cn>
                </apply>
              </apply>
            </math>
                    </qual:functionTerm>
        </qual:listOfFunctionTerms>
      </qual:transition>
      <qual:transition qual:id="tr_Rac1_">
        <qual:listOfInputs>
          <qual:input qual:id="tr_Rac1_in_2" qual:qualitativeSpecies="Stiff_ECM" qual:sign="positive" qual:transitionEffect="none"/>
          <qual:input qual:id="tr_Rac1_in_18" qual:qualitativeSpecies="AKT_B" qual:sign="positive" qual:transitionEffect="none"/>
          <qual:input qual:id="tr_Rac1_in_43" qual:qualitativeSpecies="Nectin3" qual:sign="negative" qual:transitionEffect="none"/>
          <qual:input qual:id="tr_Rac1_in_44" qual:qualitativeSpecies="Necl5" qual:sign="positive" qual:transitionEffect="none"/>
          <qual:input qual:id="tr_Rac1_in_46" qual:qualitativeSpecies="J_Ecadherin" qual:sign="negative" qual:transitionEffect="none"/>
          <qual:input qual:id="tr_Rac1_in_49" qual:qualitativeSpecies="FocalAdhesions" qual:sign="positive" qual:transitionEffect="none"/>
          <qual:input qual:id="tr_Rac1_in_52" qual:qualitativeSpecies="TRIO" qual:sign="positive" qual:transitionEffect="none"/>
          <qual:input qual:id="tr_Rac1_in_62" qual:qualitativeSpecies="Merlin" qual:sign="negative" qual:transitionEffect="none"/>
          <qual:input qual:id="tr_Rac1_in_64" qual:qualitativeSpecies="Horizontal_Pol" qual:sign="positive" qual:transitionEffect="none"/>
          <qual:input qual:id="tr_Rac1_in_163" qual:qualitativeSpecies="Casp3" qual:sign="negative" qual:transitionEffect="none"/>
        </qual:listOfInputs>
        <qual:listOfOutputs>
          <qual:output qual:id="tr_Rac1_out" qual:qualitativeSpecies="Rac1" qual:transitionEffect="assignmentLevel"/>
        </qual:listOfOutputs>
        <qual:listOfFunctionTerms>
          <qual:defaultTerm qual:resultLevel="0">
          </qual:defaultTerm>
          <qual:functionTerm qual:resultLevel="1">
            <math xmlns="http://www.w3.org/1998/Math/MathML">            
              <apply>
                <or/>
                <apply>
                  <and/>
                  <apply>
                    <eq/>
                    <ci> Stiff_ECM </ci>
                    <cn type="integer"> 0 </cn>
                  </apply>
                  <apply>
                    <eq/>
                    <ci> AKT_B </ci>
                    <cn type="integer"> 1 </cn>
                  </apply>
                  <apply>
                    <eq/>
                    <ci> Nectin3 </ci>
                    <cn type="integer"> 0 </cn>
                  </apply>
                  <apply>
                    <eq/>
                    <ci> Necl5 </ci>
                    <cn type="integer"> 1 </cn>
                  </apply>
                  <apply>
                    <eq/>
                    <ci> FocalAdhesions </ci>
                    <cn type="integer"> 1 </cn>
                  </apply>
                  <apply>
                    <eq/>
                    <ci> TRIO </ci>
                    <cn type="integer"> 1 </cn>
                  </apply>
                  <apply>
                    <eq/>
                    <ci> Horizontal_Pol </ci>
                    <cn type="integer"> 1 </cn>
                  </apply>
                  <apply>
                    <eq/>
                    <ci> Casp3 </ci>
                    <cn type="integer"> 0 </cn>
                  </apply>
                </apply>
                <apply>
                  <and/>
                  <apply>
                    <eq/>
                    <ci> Stiff_ECM </ci>
                    <cn type="integer"> 0 </cn>
                  </apply>
                  <apply>
                    <eq/>
                    <ci> AKT_B </ci>
                    <cn type="integer"> 1 </cn>
                  </apply>
                  <apply>
                    <eq/>
                    <ci> Nectin3 </ci>
                    <cn type="integer"> 1 </cn>
                  </apply>
                  <apply>
                    <eq/>
                    <ci> Necl5 </ci>
                    <cn type="integer"> 1 </cn>
                  </apply>
                  <apply>
                    <eq/>
                    <ci> J_Ecadherin </ci>
                    <cn type="integer"> 0 </cn>
                  </apply>
                  <apply>
                    <eq/>
                    <ci> FocalAdhesions </ci>
                    <cn type="integer"> 1 </cn>
                  </apply>
                  <apply>
                    <eq/>
                    <ci> TRIO </ci>
                    <cn type="integer"> 1 </cn>
                  </apply>
                  <apply>
                    <eq/>
                    <ci> Horizontal_Pol </ci>
                    <cn type="integer"> 1 </cn>
                  </apply>
                  <apply>
                    <eq/>
                    <ci> Casp3 </ci>
                    <cn type="integer"> 0 </cn>
                  </apply>
                </apply>
                <apply>
                  <and/>
                  <apply>
                    <eq/>
                    <ci> Stiff_ECM </ci>
                    <cn type="integer"> 0 </cn>
                  </apply>
                  <apply>
                    <eq/>
                    <ci> AKT_B </ci>
                    <cn type="integer"> 1 </cn>
                  </apply>
                  <apply>
                    <eq/>
                    <ci> Nectin3 </ci>
                    <cn type="integer"> 1 </cn>
                  </apply>
                  <apply>
                    <eq/>
                    <ci> Necl5 </ci>
                    <cn type="integer"> 1 </cn>
                  </apply>
                  <apply>
                    <eq/>
                    <ci> J_Ecadherin </ci>
                    <cn type="integer"> 1 </cn>
                  </apply>
                  <apply>
                    <eq/>
                    <ci> FocalAdhesions </ci>
                    <cn type="integer"> 1 </cn>
                  </apply>
                  <apply>
                    <eq/>
                    <ci> TRIO </ci>
                    <cn type="integer"> 1 </cn>
                  </apply>
                  <apply>
                    <eq/>
                    <ci> Merlin </ci>
                    <cn type="integer"> 0 </cn>
                  </apply>
                  <apply>
                    <eq/>
                    <ci> Horizontal_Pol </ci>
                    <cn type="integer"> 1 </cn>
                  </apply>
                  <apply>
                    <eq/>
                    <ci> Casp3 </ci>
                    <cn type="integer"> 0 </cn>
                  </apply>
                </apply>
                <apply>
                  <and/>
                  <apply>
                    <eq/>
                    <ci> Stiff_ECM </ci>
                    <cn type="integer"> 1 </cn>
                  </apply>
                  <apply>
                    <eq/>
                    <ci> AKT_B </ci>
                    <cn type="integer"> 1 </cn>
                  </apply>
                  <apply>
                    <eq/>
                    <ci> Necl5 </ci>
                    <cn type="integer"> 1 </cn>
                  </apply>
                  <apply>
                    <eq/>
                    <ci> FocalAdhesions </ci>
                    <cn type="integer"> 1 </cn>
                  </apply>
                  <apply>
                    <eq/>
                    <ci> TRIO </ci>
                    <cn type="integer"> 1 </cn>
                  </apply>
                  <apply>
                    <eq/>
                    <ci> Horizontal_Pol </ci>
                    <cn type="integer"> 1 </cn>
                  </apply>
                  <apply>
                    <eq/>
                    <ci> Casp3 </ci>
                    <cn type="integer"> 0 </cn>
                  </apply>
                </apply>
              </apply>
            </math>
                    </qual:functionTerm>
        </qual:listOfFunctionTerms>
      </qual:transition>
      <qual:transition qual:id="tr_Rac1_H_">
        <qual:listOfInputs>
          <qual:input qual:id="tr_Rac1_H_in_2" qual:qualitativeSpecies="Stiff_ECM" qual:sign="positive" qual:transitionEffect="none"/>
          <qual:input qual:id="tr_Rac1_H_in_21" qual:qualitativeSpecies="AKT_H" qual:sign="positive" qual:transitionEffect="none"/>
          <qual:input qual:id="tr_Rac1_H_in_43" qual:qualitativeSpecies="Nectin3" qual:sign="negative" qual:transitionEffect="none"/>
          <qual:input qual:id="tr_Rac1_H_in_44" qual:qualitativeSpecies="Necl5" qual:sign="positive" qual:transitionEffect="none"/>
          <qual:input qual:id="tr_Rac1_H_in_46" qual:qualitativeSpecies="J_Ecadherin" qual:sign="negative" qual:transitionEffect="none"/>
          <qual:input qual:id="tr_Rac1_H_in_49" qual:qualitativeSpecies="FocalAdhesions" qual:sign="positive" qual:transitionEffect="none"/>
          <qual:input qual:id="tr_Rac1_H_in_52" qual:qualitativeSpecies="TRIO" qual:sign="positive" qual:transitionEffect="none"/>
          <qual:input qual:id="tr_Rac1_H_in_62" qual:qualitativeSpecies="Merlin" qual:sign="negative" qual:transitionEffect="none"/>
          <qual:input qual:id="tr_Rac1_H_in_64" qual:qualitativeSpecies="Horizontal_Pol" qual:sign="positive" qual:transitionEffect="none"/>
          <qual:input qual:id="tr_Rac1_H_in_65" qual:qualitativeSpecies="Rac1" qual:sign="positive" qual:transitionEffect="none"/>
          <qual:input qual:id="tr_Rac1_H_in_89" qual:qualitativeSpecies="miR_34" qual:sign="negative" qual:transitionEffect="none"/>
          <qual:input qual:id="tr_Rac1_H_in_90" qual:qualitativeSpecies="miR_200_b" qual:sign="negative" qual:transitionEffect="none"/>
          <qual:input qual:id="tr_Rac1_H_in_91" qual:qualitativeSpecies="miR_200_c" qual:sign="negative" qual:transitionEffect="none"/>
          <qual:input qual:id="tr_Rac1_H_in_163" qual:qualitativeSpecies="Casp3" qual:sign="negative" qual:transitionEffect="none"/>
        </qual:listOfInputs>
        <qual:listOfOutputs>
          <qual:output qual:id="tr_Rac1_H_out" qual:qualitativeSpecies="Rac1_H" qual:transitionEffect="assignmentLevel"/>
        </qual:listOfOutputs>
        <qual:listOfFunctionTerms>
          <qual:defaultTerm qual:resultLevel="0">
          </qual:defaultTerm>
          <qual:functionTerm qual:resultLevel="1">
            <math xmlns="http://www.w3.org/1998/Math/MathML">            
              <apply>
                <or/>
                <apply>
                  <and/>
                  <apply>
                    <eq/>
                    <ci> Stiff_ECM </ci>
                    <cn type="integer"> 1 </cn>
                  </apply>
                  <apply>
                    <eq/>
                    <ci> AKT_H </ci>
                    <cn type="integer"> 1 </cn>
                  </apply>
                  <apply>
                    <eq/>
                    <ci> Nectin3 </ci>
                    <cn type="integer"> 0 </cn>
                  </apply>
                  <apply>
                    <eq/>
                    <ci> Necl5 </ci>
                    <cn type="integer"> 1 </cn>
                  </apply>
                  <apply>
                    <eq/>
                    <ci> FocalAdhesions </ci>
                    <cn type="integer"> 1 </cn>
                  </apply>
                  <apply>
                    <eq/>
                    <ci> TRIO </ci>
                    <cn type="integer"> 1 </cn>
                  </apply>
                  <apply>
                    <eq/>
                    <ci> Horizontal_Pol </ci>
                    <cn type="integer"> 1 </cn>
                  </apply>
                  <apply>
                    <eq/>
                    <ci> Rac1 </ci>
                    <cn type="integer"> 1 </cn>
                  </apply>
                  <apply>
                    <eq/>
                    <ci> miR_34 </ci>
                    <cn type="integer"> 0 </cn>
                  </apply>
                  <apply>
                    <eq/>
                    <ci> miR_200_b </ci>
                    <cn type="integer"> 0 </cn>
                  </apply>
                  <apply>
                    <eq/>
                    <ci> miR_200_c </ci>
                    <cn type="integer"> 0 </cn>
                  </apply>
                  <apply>
                    <eq/>
                    <ci> Casp3 </ci>
                    <cn type="integer"> 0 </cn>
                  </apply>
                </apply>
                <apply>
                  <and/>
                  <apply>
                    <eq/>
                    <ci> Stiff_ECM </ci>
                    <cn type="integer"> 1 </cn>
                  </apply>
                  <apply>
                    <eq/>
                    <ci> AKT_H </ci>
                    <cn type="integer"> 1 </cn>
                  </apply>
                  <apply>
                    <eq/>
                    <ci> Nectin3 </ci>
                    <cn type="integer"> 1 </cn>
                  </apply>
                  <apply>
                    <eq/>
                    <ci> Necl5 </ci>
                    <cn type="integer"> 1 </cn>
                  </apply>
                  <apply>
                    <eq/>
                    <ci> J_Ecadherin </ci>
                    <cn type="integer"> 0 </cn>
                  </apply>
                  <apply>
                    <eq/>
                    <ci> FocalAdhesions </ci>
                    <cn type="integer"> 1 </cn>
                  </apply>
                  <apply>
                    <eq/>
                    <ci> TRIO </ci>
                    <cn type="integer"> 1 </cn>
                  </apply>
                  <apply>
                    <eq/>
                    <ci> Horizontal_Pol </ci>
                    <cn type="integer"> 1 </cn>
                  </apply>
                  <apply>
                    <eq/>
                    <ci> Rac1 </ci>
                    <cn type="integer"> 1 </cn>
                  </apply>
                  <apply>
                    <eq/>
                    <ci> miR_34 </ci>
                    <cn type="integer"> 0 </cn>
                  </apply>
                  <apply>
                    <eq/>
                    <ci> miR_200_b </ci>
                    <cn type="integer"> 0 </cn>
                  </apply>
                  <apply>
                    <eq/>
                    <ci> miR_200_c </ci>
                    <cn type="integer"> 0 </cn>
                  </apply>
                  <apply>
                    <eq/>
                    <ci> Casp3 </ci>
                    <cn type="integer"> 0 </cn>
                  </apply>
                </apply>
                <apply>
                  <and/>
                  <apply>
                    <eq/>
                    <ci> Stiff_ECM </ci>
                    <cn type="integer"> 1 </cn>
                  </apply>
                  <apply>
                    <eq/>
                    <ci> AKT_H </ci>
                    <cn type="integer"> 1 </cn>
                  </apply>
                  <apply>
                    <eq/>
                    <ci> Nectin3 </ci>
                    <cn type="integer"> 1 </cn>
                  </apply>
                  <apply>
                    <eq/>
                    <ci> Necl5 </ci>
                    <cn type="integer"> 1 </cn>
                  </apply>
                  <apply>
                    <eq/>
                    <ci> J_Ecadherin </ci>
                    <cn type="integer"> 1 </cn>
                  </apply>
                  <apply>
                    <eq/>
                    <ci> FocalAdhesions </ci>
                    <cn type="integer"> 1 </cn>
                  </apply>
                  <apply>
                    <eq/>
                    <ci> TRIO </ci>
                    <cn type="integer"> 1 </cn>
                  </apply>
                  <apply>
                    <eq/>
                    <ci> Merlin </ci>
                    <cn type="integer"> 0 </cn>
                  </apply>
                  <apply>
                    <eq/>
                    <ci> Horizontal_Pol </ci>
                    <cn type="integer"> 1 </cn>
                  </apply>
                  <apply>
                    <eq/>
                    <ci> Rac1 </ci>
                    <cn type="integer"> 1 </cn>
                  </apply>
                  <apply>
                    <eq/>
                    <ci> miR_34 </ci>
                    <cn type="integer"> 0 </cn>
                  </apply>
                  <apply>
                    <eq/>
                    <ci> miR_200_b </ci>
                    <cn type="integer"> 0 </cn>
                  </apply>
                  <apply>
                    <eq/>
                    <ci> miR_200_c </ci>
                    <cn type="integer"> 0 </cn>
                  </apply>
                  <apply>
                    <eq/>
                    <ci> Casp3 </ci>
                    <cn type="integer"> 0 </cn>
                  </apply>
                </apply>
              </apply>
            </math>
                    </qual:functionTerm>
        </qual:listOfFunctionTerms>
      </qual:transition>
      <qual:transition qual:id="tr_PAK1_">
        <qual:listOfInputs>
          <qual:input qual:id="tr_PAK1_in_65" qual:qualitativeSpecies="Rac1" qual:sign="positive" qual:transitionEffect="none"/>
          <qual:input qual:id="tr_PAK1_in_66" qual:qualitativeSpecies="Rac1_H" qual:sign="positive" qual:transitionEffect="none"/>
        </qual:listOfInputs>
        <qual:listOfOutputs>
          <qual:output qual:id="tr_PAK1_out" qual:qualitativeSpecies="PAK1" qual:transitionEffect="assignmentLevel"/>
        </qual:listOfOutputs>
        <qual:listOfFunctionTerms>
          <qual:defaultTerm qual:resultLevel="0">
          </qual:defaultTerm>
          <qual:functionTerm qual:resultLevel="1">
            <math xmlns="http://www.w3.org/1998/Math/MathML">            
              <apply>
                <or/>
                <apply>
                  <and/>
                  <apply>
                    <eq/>
                    <ci> Rac1 </ci>
                    <cn type="integer"> 0 </cn>
                  </apply>
                  <apply>
                    <eq/>
                    <ci> Rac1_H </ci>
                    <cn type="integer"> 1 </cn>
                  </apply>
                </apply>
                <apply>
                  <eq/>
                  <ci> Rac1 </ci>
                  <cn type="integer"> 1 </cn>
                </apply>
              </apply>
            </math>
                    </qual:functionTerm>
        </qual:listOfFunctionTerms>
      </qual:transition>
      <qual:transition qual:id="tr_Migration_">
        <qual:listOfInputs>
          <qual:input qual:id="tr_Migration_in_49" qual:qualitativeSpecies="FocalAdhesions" qual:sign="positive" qual:transitionEffect="none"/>
          <qual:input qual:id="tr_Migration_in_50" qual:qualitativeSpecies="Stress_Fibers" qual:sign="positive" qual:transitionEffect="none"/>
          <qual:input qual:id="tr_Migration_in_64" qual:qualitativeSpecies="Horizontal_Pol" qual:sign="positive" qual:transitionEffect="none"/>
          <qual:input qual:id="tr_Migration_in_65" qual:qualitativeSpecies="Rac1" qual:sign="positive" qual:transitionEffect="none"/>
          <qual:input qual:id="tr_Migration_in_67" qual:qualitativeSpecies="PAK1" qual:sign="positive" qual:transitionEffect="none"/>
        </qual:listOfInputs>
        <qual:listOfOutputs>
          <qual:output qual:id="tr_Migration_out" qual:qualitativeSpecies="Migration" qual:transitionEffect="assignmentLevel"/>
        </qual:listOfOutputs>
        <qual:listOfFunctionTerms>
          <qual:defaultTerm qual:resultLevel="0">
          </qual:defaultTerm>
          <qual:functionTerm qual:resultLevel="1">
            <math xmlns="http://www.w3.org/1998/Math/MathML">            
              <apply>
                <and/>
                <apply>
                  <eq/>
                  <ci> FocalAdhesions </ci>
                  <cn type="integer"> 1 </cn>
                </apply>
                <apply>
                  <eq/>
                  <ci> Stress_Fibers </ci>
                  <cn type="integer"> 1 </cn>
                </apply>
                <apply>
                  <eq/>
                  <ci> Horizontal_Pol </ci>
                  <cn type="integer"> 1 </cn>
                </apply>
                <apply>
                  <eq/>
                  <ci> Rac1 </ci>
                  <cn type="integer"> 1 </cn>
                </apply>
                <apply>
                  <eq/>
                  <ci> PAK1 </ci>
                  <cn type="integer"> 1 </cn>
                </apply>
              </apply>
            </math>
                    </qual:functionTerm>
        </qual:listOfFunctionTerms>
      </qual:transition>
      <qual:transition qual:id="tr_Fast_Migration_">
        <qual:listOfInputs>
          <qual:input qual:id="tr_Fast_Migration_in_49" qual:qualitativeSpecies="FocalAdhesions" qual:sign="positive" qual:transitionEffect="none"/>
          <qual:input qual:id="tr_Fast_Migration_in_50" qual:qualitativeSpecies="Stress_Fibers" qual:sign="positive" qual:transitionEffect="none"/>
          <qual:input qual:id="tr_Fast_Migration_in_64" qual:qualitativeSpecies="Horizontal_Pol" qual:sign="positive" qual:transitionEffect="none"/>
          <qual:input qual:id="tr_Fast_Migration_in_66" qual:qualitativeSpecies="Rac1_H" qual:sign="positive" qual:transitionEffect="none"/>
          <qual:input qual:id="tr_Fast_Migration_in_67" qual:qualitativeSpecies="PAK1" qual:sign="positive" qual:transitionEffect="none"/>
          <qual:input qual:id="tr_Fast_Migration_in_68" qual:qualitativeSpecies="Migration" qual:sign="positive" qual:transitionEffect="none"/>
        </qual:listOfInputs>
        <qual:listOfOutputs>
          <qual:output qual:id="tr_Fast_Migration_out" qual:qualitativeSpecies="Fast_Migration" qual:transitionEffect="assignmentLevel"/>
        </qual:listOfOutputs>
        <qual:listOfFunctionTerms>
          <qual:defaultTerm qual:resultLevel="0">
          </qual:defaultTerm>
          <qual:functionTerm qual:resultLevel="1">
            <math xmlns="http://www.w3.org/1998/Math/MathML">            
              <apply>
                <and/>
                <apply>
                  <eq/>
                  <ci> FocalAdhesions </ci>
                  <cn type="integer"> 1 </cn>
                </apply>
                <apply>
                  <eq/>
                  <ci> Stress_Fibers </ci>
                  <cn type="integer"> 1 </cn>
                </apply>
                <apply>
                  <eq/>
                  <ci> Horizontal_Pol </ci>
                  <cn type="integer"> 1 </cn>
                </apply>
                <apply>
                  <eq/>
                  <ci> Rac1_H </ci>
                  <cn type="integer"> 1 </cn>
                </apply>
                <apply>
                  <eq/>
                  <ci> PAK1 </ci>
                  <cn type="integer"> 1 </cn>
                </apply>
                <apply>
                  <eq/>
                  <ci> Migration </ci>
                  <cn type="integer"> 1 </cn>
                </apply>
              </apply>
            </math>
                    </qual:functionTerm>
        </qual:listOfFunctionTerms>
      </qual:transition>
      <qual:transition qual:id="tr_IKKa_b_">
        <qual:listOfInputs>
          <qual:input qual:id="tr_IKKa_b_in_21" qual:qualitativeSpecies="AKT_H" qual:sign="positive" qual:transitionEffect="none"/>
          <qual:input qual:id="tr_IKKa_b_in_106" qual:qualitativeSpecies="PHD1_2" qual:sign="negative" qual:transitionEffect="none"/>
        </qual:listOfInputs>
        <qual:listOfOutputs>
          <qual:output qual:id="tr_IKKa_b_out" qual:qualitativeSpecies="IKKa_b" qual:transitionEffect="assignmentLevel"/>
        </qual:listOfOutputs>
        <qual:listOfFunctionTerms>
          <qual:defaultTerm qual:resultLevel="0">
          </qual:defaultTerm>
          <qual:functionTerm qual:resultLevel="1">
            <math xmlns="http://www.w3.org/1998/Math/MathML">            
              <apply>
                <or/>
                <apply>
                  <and/>
                  <apply>
                    <eq/>
                    <ci> AKT_H </ci>
                    <cn type="integer"> 0 </cn>
                  </apply>
                  <apply>
                    <eq/>
                    <ci> PHD1_2 </ci>
                    <cn type="integer"> 0 </cn>
                  </apply>
                </apply>
                <apply>
                  <eq/>
                  <ci> AKT_H </ci>
                  <cn type="integer"> 1 </cn>
                </apply>
              </apply>
            </math>
                    </qual:functionTerm>
        </qual:listOfFunctionTerms>
      </qual:transition>
      <qual:transition qual:id="tr_NfkB_">
        <qual:listOfInputs>
          <qual:input qual:id="tr_NfkB_in_67" qual:qualitativeSpecies="PAK1" qual:sign="positive" qual:transitionEffect="none"/>
          <qual:input qual:id="tr_NfkB_in_70" qual:qualitativeSpecies="IKKa_b" qual:sign="positive" qual:transitionEffect="none"/>
        </qual:listOfInputs>
        <qual:listOfOutputs>
          <qual:output qual:id="tr_NfkB_out" qual:qualitativeSpecies="NfkB" qual:transitionEffect="assignmentLevel"/>
        </qual:listOfOutputs>
        <qual:listOfFunctionTerms>
          <qual:defaultTerm qual:resultLevel="0">
          </qual:defaultTerm>
          <qual:functionTerm qual:resultLevel="1">
            <math xmlns="http://www.w3.org/1998/Math/MathML">            
              <apply>
                <or/>
                <apply>
                  <and/>
                  <apply>
                    <eq/>
                    <ci> PAK1 </ci>
                    <cn type="integer"> 0 </cn>
                  </apply>
                  <apply>
                    <eq/>
                    <ci> IKKa_b </ci>
                    <cn type="integer"> 1 </cn>
                  </apply>
                </apply>
                <apply>
                  <eq/>
                  <ci> PAK1 </ci>
                  <cn type="integer"> 1 </cn>
                </apply>
              </apply>
            </math>
                    </qual:functionTerm>
        </qual:listOfFunctionTerms>
      </qual:transition>
      <qual:transition qual:id="tr_c_Myb_">
        <qual:listOfInputs>
          <qual:input qual:id="tr_c_Myb_in_71" qual:qualitativeSpecies="NfkB" qual:sign="positive" qual:transitionEffect="none"/>
          <qual:input qual:id="tr_c_Myb_in_114" qual:qualitativeSpecies="E2F1" qual:sign="positive" qual:transitionEffect="none"/>
        </qual:listOfInputs>
        <qual:listOfOutputs>
          <qual:output qual:id="tr_c_Myb_out" qual:qualitativeSpecies="c_Myb" qual:transitionEffect="assignmentLevel"/>
        </qual:listOfOutputs>
        <qual:listOfFunctionTerms>
          <qual:defaultTerm qual:resultLevel="0">
          </qual:defaultTerm>
          <qual:functionTerm qual:resultLevel="1">
            <math xmlns="http://www.w3.org/1998/Math/MathML">            
              <apply>
                <or/>
                <apply>
                  <and/>
                  <apply>
                    <eq/>
                    <ci> NfkB </ci>
                    <cn type="integer"> 0 </cn>
                  </apply>
                  <apply>
                    <eq/>
                    <ci> E2F1 </ci>
                    <cn type="integer"> 1 </cn>
                  </apply>
                </apply>
                <apply>
                  <eq/>
                  <ci> NfkB </ci>
                  <cn type="integer"> 1 </cn>
                </apply>
              </apply>
            </math>
                    </qual:functionTerm>
        </qual:listOfFunctionTerms>
      </qual:transition>
      <qual:transition qual:id="tr_MCRIP1_">
        <qual:listOfInputs>
          <qual:input qual:id="tr_MCRIP1_in_13" qual:qualitativeSpecies="ERK" qual:sign="negative" qual:transitionEffect="none"/>
        </qual:listOfInputs>
        <qual:listOfOutputs>
          <qual:output qual:id="tr_MCRIP1_out" qual:qualitativeSpecies="MCRIP1" qual:transitionEffect="assignmentLevel"/>
        </qual:listOfOutputs>
        <qual:listOfFunctionTerms>
          <qual:defaultTerm qual:resultLevel="0">
          </qual:defaultTerm>
          <qual:functionTerm qual:resultLevel="1">
            <math xmlns="http://www.w3.org/1998/Math/MathML">            
              <apply>
                <eq/>
                <ci> ERK </ci>
                <cn type="integer"> 0 </cn>
              </apply>
            </math>
                    </qual:functionTerm>
        </qual:listOfFunctionTerms>
      </qual:transition>
      <qual:transition qual:id="tr_N_bcatenin_">
        <qual:listOfInputs>
          <qual:input qual:id="tr_N_bcatenin_in_37" qual:qualitativeSpecies="GSK3" qual:sign="negative" qual:transitionEffect="none"/>
          <qual:input qual:id="tr_N_bcatenin_in_56" qual:qualitativeSpecies="ApicalBasal_Pol" qual:sign="negative" qual:transitionEffect="none"/>
          <qual:input qual:id="tr_N_bcatenin_in_103" qual:qualitativeSpecies="Hif1a_High" qual:sign="positive" qual:transitionEffect="none"/>
          <qual:input qual:id="tr_N_bcatenin_in_163" qual:qualitativeSpecies="Casp3" qual:sign="negative" qual:transitionEffect="none"/>
        </qual:listOfInputs>
        <qual:listOfOutputs>
          <qual:output qual:id="tr_N_bcatenin_out" qual:qualitativeSpecies="N_bcatenin" qual:transitionEffect="assignmentLevel"/>
        </qual:listOfOutputs>
        <qual:listOfFunctionTerms>
          <qual:defaultTerm qual:resultLevel="0">
          </qual:defaultTerm>
          <qual:functionTerm qual:resultLevel="1">
            <math xmlns="http://www.w3.org/1998/Math/MathML">            
              <apply>
                <or/>
                <apply>
                  <and/>
                  <apply>
                    <eq/>
                    <ci> GSK3 </ci>
                    <cn type="integer"> 0 </cn>
                  </apply>
                  <apply>
                    <eq/>
                    <ci> Casp3 </ci>
                    <cn type="integer"> 0 </cn>
                  </apply>
                </apply>
                <apply>
                  <and/>
                  <apply>
                    <eq/>
                    <ci> GSK3 </ci>
                    <cn type="integer"> 1 </cn>
                  </apply>
                  <apply>
                    <eq/>
                    <ci> ApicalBasal_Pol </ci>
                    <cn type="integer"> 0 </cn>
                  </apply>
                  <apply>
                    <eq/>
                    <ci> Casp3 </ci>
                    <cn type="integer"> 0 </cn>
                  </apply>
                </apply>
                <apply>
                  <and/>
                  <apply>
                    <eq/>
                    <ci> GSK3 </ci>
                    <cn type="integer"> 1 </cn>
                  </apply>
                  <apply>
                    <eq/>
                    <ci> ApicalBasal_Pol </ci>
                    <cn type="integer"> 1 </cn>
                  </apply>
                  <apply>
                    <eq/>
                    <ci> Hif1a_High </ci>
                    <cn type="integer"> 1 </cn>
                  </apply>
                  <apply>
                    <eq/>
                    <ci> Casp3 </ci>
                    <cn type="integer"> 0 </cn>
                  </apply>
                </apply>
              </apply>
            </math>
                    </qual:functionTerm>
        </qual:listOfFunctionTerms>
      </qual:transition>
      <qual:transition qual:id="tr_TGFb_ext_">
        <qual:listOfInputs>
          <qual:input qual:id="tr_TGFb_ext_in_75" qual:qualitativeSpecies="TGFb_ext" qual:sign="positive" qual:transitionEffect="none"/>
        </qual:listOfInputs>
        <qual:listOfOutputs>
          <qual:output qual:id="tr_TGFb_ext_out" qual:qualitativeSpecies="TGFb_ext" qual:transitionEffect="assignmentLevel"/>
        </qual:listOfOutputs>
        <qual:listOfFunctionTerms>
          <qual:defaultTerm qual:resultLevel="0">
          </qual:defaultTerm>
          <qual:functionTerm qual:resultLevel="1">
            <math xmlns="http://www.w3.org/1998/Math/MathML">            
              <apply>
                <eq/>
                <ci> TGFb_ext </ci>
                <cn type="integer"> 1 </cn>
              </apply>
            </math>
                    </qual:functionTerm>
        </qual:listOfFunctionTerms>
      </qual:transition>
      <qual:transition qual:id="tr_Self_Loop_">
        <qual:listOfInputs>
          <qual:input qual:id="tr_Self_Loop_in_76" qual:qualitativeSpecies="Self_Loop" qual:sign="positive" qual:transitionEffect="none"/>
        </qual:listOfInputs>
        <qual:listOfOutputs>
          <qual:output qual:id="tr_Self_Loop_out" qual:qualitativeSpecies="Self_Loop" qual:transitionEffect="assignmentLevel"/>
        </qual:listOfOutputs>
        <qual:listOfFunctionTerms>
          <qual:defaultTerm qual:resultLevel="0">
          </qual:defaultTerm>
          <qual:functionTerm qual:resultLevel="1">
            <math xmlns="http://www.w3.org/1998/Math/MathML">            
              <apply>
                <eq/>
                <ci> Self_Loop </ci>
                <cn type="integer"> 1 </cn>
              </apply>
            </math>
                    </qual:functionTerm>
        </qual:listOfFunctionTerms>
      </qual:transition>
      <qual:transition qual:id="tr_TGF_bRII_">
        <qual:listOfInputs>
          <qual:input qual:id="tr_TGF_bRII_in_1" qual:qualitativeSpecies="CellDensity_Low" qual:sign="positive" qual:transitionEffect="none"/>
          <qual:input qual:id="tr_TGF_bRII_in_75" qual:qualitativeSpecies="TGFb_ext" qual:sign="positive" qual:transitionEffect="none"/>
          <qual:input qual:id="tr_TGF_bRII_in_76" qual:qualitativeSpecies="Self_Loop" qual:sign="positive" qual:transitionEffect="none"/>
          <qual:input qual:id="tr_TGF_bRII_in_100" qual:qualitativeSpecies="TGFb_secr" qual:sign="positive" qual:transitionEffect="none"/>
        </qual:listOfInputs>
        <qual:listOfOutputs>
          <qual:output qual:id="tr_TGF_bRII_out" qual:qualitativeSpecies="TGF_bRII" qual:transitionEffect="assignmentLevel"/>
        </qual:listOfOutputs>
        <qual:listOfFunctionTerms>
          <qual:defaultTerm qual:resultLevel="0">
          </qual:defaultTerm>
          <qual:functionTerm qual:resultLevel="1">
            <math xmlns="http://www.w3.org/1998/Math/MathML">            
              <apply>
                <or/>
                <apply>
                  <and/>
                  <apply>
                    <eq/>
                    <ci> CellDensity_Low </ci>
                    <cn type="integer"> 0 </cn>
                  </apply>
                  <apply>
                    <eq/>
                    <ci> TGFb_ext </ci>
                    <cn type="integer"> 0 </cn>
                  </apply>
                  <apply>
                    <eq/>
                    <ci> Self_Loop </ci>
                    <cn type="integer"> 1 </cn>
                  </apply>
                  <apply>
                    <eq/>
                    <ci> TGFb_secr </ci>
                    <cn type="integer"> 1 </cn>
                  </apply>
                </apply>
                <apply>
                  <and/>
                  <apply>
                    <eq/>
                    <ci> CellDensity_Low </ci>
                    <cn type="integer"> 0 </cn>
                  </apply>
                  <apply>
                    <eq/>
                    <ci> TGFb_ext </ci>
                    <cn type="integer"> 1 </cn>
                  </apply>
                </apply>
                <apply>
                  <and/>
                  <apply>
                    <eq/>
                    <ci> CellDensity_Low </ci>
                    <cn type="integer"> 1 </cn>
                  </apply>
                  <apply>
                    <eq/>
                    <ci> TGFb_ext </ci>
                    <cn type="integer"> 0 </cn>
                  </apply>
                  <apply>
                    <eq/>
                    <ci> TGFb_secr </ci>
                    <cn type="integer"> 1 </cn>
                  </apply>
                </apply>
                <apply>
                  <and/>
                  <apply>
                    <eq/>
                    <ci> CellDensity_Low </ci>
                    <cn type="integer"> 1 </cn>
                  </apply>
                  <apply>
                    <eq/>
                    <ci> TGFb_ext </ci>
                    <cn type="integer"> 1 </cn>
                  </apply>
                </apply>
              </apply>
            </math>
                    </qual:functionTerm>
        </qual:listOfFunctionTerms>
      </qual:transition>
      <qual:transition qual:id="tr_TGF_bRI_">
        <qual:listOfInputs>
          <qual:input qual:id="tr_TGF_bRI_in_1" qual:qualitativeSpecies="CellDensity_Low" qual:sign="positive" qual:transitionEffect="none"/>
          <qual:input qual:id="tr_TGF_bRI_in_75" qual:qualitativeSpecies="TGFb_ext" qual:sign="positive" qual:transitionEffect="none"/>
          <qual:input qual:id="tr_TGF_bRI_in_76" qual:qualitativeSpecies="Self_Loop" qual:sign="positive" qual:transitionEffect="none"/>
          <qual:input qual:id="tr_TGF_bRI_in_77" qual:qualitativeSpecies="TGF_bRII" qual:sign="positive" qual:transitionEffect="none"/>
          <qual:input qual:id="tr_TGF_bRI_in_100" qual:qualitativeSpecies="TGFb_secr" qual:sign="positive" qual:transitionEffect="none"/>
          <qual:input qual:id="tr_TGF_bRI_in_105" qual:qualitativeSpecies="pVHL" qual:sign="negative" qual:transitionEffect="none"/>
        </qual:listOfInputs>
        <qual:listOfOutputs>
          <qual:output qual:id="tr_TGF_bRI_out" qual:qualitativeSpecies="TGF_bRI" qual:transitionEffect="assignmentLevel"/>
        </qual:listOfOutputs>
        <qual:listOfFunctionTerms>
          <qual:defaultTerm qual:resultLevel="0">
          </qual:defaultTerm>
          <qual:functionTerm qual:resultLevel="1">
            <math xmlns="http://www.w3.org/1998/Math/MathML">            
              <apply>
                <or/>
                <apply>
                  <and/>
                  <apply>
                    <eq/>
                    <ci> CellDensity_Low </ci>
                    <cn type="integer"> 0 </cn>
                  </apply>
                  <apply>
                    <eq/>
                    <ci> TGFb_ext </ci>
                    <cn type="integer"> 0 </cn>
                  </apply>
                  <apply>
                    <eq/>
                    <ci> Self_Loop </ci>
                    <cn type="integer"> 0 </cn>
                  </apply>
                  <apply>
                    <eq/>
                    <ci> TGF_bRII </ci>
                    <cn type="integer"> 1 </cn>
                  </apply>
                </apply>
                <apply>
                  <and/>
                  <apply>
                    <eq/>
                    <ci> CellDensity_Low </ci>
                    <cn type="integer"> 0 </cn>
                  </apply>
                  <apply>
                    <eq/>
                    <ci> TGFb_ext </ci>
                    <cn type="integer"> 0 </cn>
                  </apply>
                  <apply>
                    <eq/>
                    <ci> Self_Loop </ci>
                    <cn type="integer"> 1 </cn>
                  </apply>
                  <apply>
                    <eq/>
                    <ci> TGF_bRII </ci>
                    <cn type="integer"> 0 </cn>
                  </apply>
                  <apply>
                    <eq/>
                    <ci> TGFb_secr </ci>
                    <cn type="integer"> 1 </cn>
                  </apply>
                  <apply>
                    <eq/>
                    <ci> pVHL </ci>
                    <cn type="integer"> 0 </cn>
                  </apply>
                </apply>
                <apply>
                  <and/>
                  <apply>
                    <eq/>
                    <ci> CellDensity_Low </ci>
                    <cn type="integer"> 0 </cn>
                  </apply>
                  <apply>
                    <eq/>
                    <ci> TGFb_ext </ci>
                    <cn type="integer"> 0 </cn>
                  </apply>
                  <apply>
                    <eq/>
                    <ci> Self_Loop </ci>
                    <cn type="integer"> 1 </cn>
                  </apply>
                  <apply>
                    <eq/>
                    <ci> TGF_bRII </ci>
                    <cn type="integer"> 1 </cn>
                  </apply>
                </apply>
                <apply>
                  <and/>
                  <apply>
                    <eq/>
                    <ci> CellDensity_Low </ci>
                    <cn type="integer"> 0 </cn>
                  </apply>
                  <apply>
                    <eq/>
                    <ci> TGFb_ext </ci>
                    <cn type="integer"> 1 </cn>
                  </apply>
                </apply>
                <apply>
                  <and/>
                  <apply>
                    <eq/>
                    <ci> CellDensity_Low </ci>
                    <cn type="integer"> 1 </cn>
                  </apply>
                  <apply>
                    <eq/>
                    <ci> TGFb_ext </ci>
                    <cn type="integer"> 0 </cn>
                  </apply>
                  <apply>
                    <eq/>
                    <ci> TGF_bRII </ci>
                    <cn type="integer"> 0 </cn>
                  </apply>
                  <apply>
                    <eq/>
                    <ci> TGFb_secr </ci>
                    <cn type="integer"> 1 </cn>
                  </apply>
                  <apply>
                    <eq/>
                    <ci> pVHL </ci>
                    <cn type="integer"> 0 </cn>
                  </apply>
                </apply>
                <apply>
                  <and/>
                  <apply>
                    <eq/>
                    <ci> CellDensity_Low </ci>
                    <cn type="integer"> 1 </cn>
                  </apply>
                  <apply>
                    <eq/>
                    <ci> TGFb_ext </ci>
                    <cn type="integer"> 0 </cn>
                  </apply>
                  <apply>
                    <eq/>
                    <ci> TGF_bRII </ci>
                    <cn type="integer"> 1 </cn>
                  </apply>
                </apply>
                <apply>
                  <and/>
                  <apply>
                    <eq/>
                    <ci> CellDensity_Low </ci>
                    <cn type="integer"> 1 </cn>
                  </apply>
                  <apply>
                    <eq/>
                    <ci> TGFb_ext </ci>
                    <cn type="integer"> 1 </cn>
                  </apply>
                </apply>
              </apply>
            </math>
                    </qual:functionTerm>
        </qual:listOfFunctionTerms>
      </qual:transition>
      <qual:transition qual:id="tr_SMAD2_3_4_">
        <qual:listOfInputs>
          <qual:input qual:id="tr_SMAD2_3_4_in_45" qual:qualitativeSpecies="SPRY2" qual:sign="negative" qual:transitionEffect="none"/>
          <qual:input qual:id="tr_SMAD2_3_4_in_51" qual:qualitativeSpecies="YAP" qual:sign="positive" qual:transitionEffect="none"/>
          <qual:input qual:id="tr_SMAD2_3_4_in_54" qual:qualitativeSpecies="TAZ" qual:sign="positive" qual:transitionEffect="none"/>
          <qual:input qual:id="tr_SMAD2_3_4_in_56" qual:qualitativeSpecies="ApicalBasal_Pol" qual:sign="negative" qual:transitionEffect="none"/>
          <qual:input qual:id="tr_SMAD2_3_4_in_77" qual:qualitativeSpecies="TGF_bRII" qual:sign="positive" qual:transitionEffect="none"/>
          <qual:input qual:id="tr_SMAD2_3_4_in_78" qual:qualitativeSpecies="TGF_bRI" qual:sign="positive" qual:transitionEffect="none"/>
          <qual:input qual:id="tr_SMAD2_3_4_in_105" qual:qualitativeSpecies="pVHL" qual:sign="negative" qual:transitionEffect="none"/>
        </qual:listOfInputs>
        <qual:listOfOutputs>
          <qual:output qual:id="tr_SMAD2_3_4_out" qual:qualitativeSpecies="SMAD2_3_4" qual:transitionEffect="assignmentLevel"/>
        </qual:listOfOutputs>
        <qual:listOfFunctionTerms>
          <qual:defaultTerm qual:resultLevel="0">
          </qual:defaultTerm>
          <qual:functionTerm qual:resultLevel="1">
            <math xmlns="http://www.w3.org/1998/Math/MathML">            
              <apply>
                <or/>
                <apply>
                  <and/>
                  <apply>
                    <eq/>
                    <ci> SPRY2 </ci>
                    <cn type="integer"> 0 </cn>
                  </apply>
                  <apply>
                    <eq/>
                    <ci> YAP </ci>
                    <cn type="integer"> 0 </cn>
                  </apply>
                  <apply>
                    <eq/>
                    <ci> ApicalBasal_Pol </ci>
                    <cn type="integer"> 0 </cn>
                  </apply>
                  <apply>
                    <eq/>
                    <ci> TGF_bRII </ci>
                    <cn type="integer"> 1 </cn>
                  </apply>
                  <apply>
                    <eq/>
                    <ci> TGF_bRI </ci>
                    <cn type="integer"> 1 </cn>
                  </apply>
                </apply>
                <apply>
                  <and/>
                  <apply>
                    <eq/>
                    <ci> SPRY2 </ci>
                    <cn type="integer"> 0 </cn>
                  </apply>
                  <apply>
                    <eq/>
                    <ci> YAP </ci>
                    <cn type="integer"> 1 </cn>
                  </apply>
                  <apply>
                    <eq/>
                    <ci> TAZ </ci>
                    <cn type="integer"> 0 </cn>
                  </apply>
                  <apply>
                    <eq/>
                    <ci> ApicalBasal_Pol </ci>
                    <cn type="integer"> 0 </cn>
                  </apply>
                  <apply>
                    <eq/>
                    <ci> TGF_bRII </ci>
                    <cn type="integer"> 1 </cn>
                  </apply>
                  <apply>
                    <eq/>
                    <ci> TGF_bRI </ci>
                    <cn type="integer"> 1 </cn>
                  </apply>
                </apply>
                <apply>
                  <and/>
                  <apply>
                    <eq/>
                    <ci> SPRY2 </ci>
                    <cn type="integer"> 0 </cn>
                  </apply>
                  <apply>
                    <eq/>
                    <ci> YAP </ci>
                    <cn type="integer"> 1 </cn>
                  </apply>
                  <apply>
                    <eq/>
                    <ci> TAZ </ci>
                    <cn type="integer"> 1 </cn>
                  </apply>
                  <apply>
                    <eq/>
                    <ci> TGF_bRII </ci>
                    <cn type="integer"> 1 </cn>
                  </apply>
                  <apply>
                    <eq/>
                    <ci> TGF_bRI </ci>
                    <cn type="integer"> 1 </cn>
                  </apply>
                </apply>
                <apply>
                  <and/>
                  <apply>
                    <eq/>
                    <ci> SPRY2 </ci>
                    <cn type="integer"> 1 </cn>
                  </apply>
                  <apply>
                    <eq/>
                    <ci> YAP </ci>
                    <cn type="integer"> 0 </cn>
                  </apply>
                  <apply>
                    <eq/>
                    <ci> ApicalBasal_Pol </ci>
                    <cn type="integer"> 0 </cn>
                  </apply>
                  <apply>
                    <eq/>
                    <ci> TGF_bRII </ci>
                    <cn type="integer"> 1 </cn>
                  </apply>
                  <apply>
                    <eq/>
                    <ci> TGF_bRI </ci>
                    <cn type="integer"> 1 </cn>
                  </apply>
                  <apply>
                    <eq/>
                    <ci> pVHL </ci>
                    <cn type="integer"> 0 </cn>
                  </apply>
                </apply>
                <apply>
                  <and/>
                  <apply>
                    <eq/>
                    <ci> SPRY2 </ci>
                    <cn type="integer"> 1 </cn>
                  </apply>
                  <apply>
                    <eq/>
                    <ci> YAP </ci>
                    <cn type="integer"> 1 </cn>
                  </apply>
                  <apply>
                    <eq/>
                    <ci> TAZ </ci>
                    <cn type="integer"> 0 </cn>
                  </apply>
                  <apply>
                    <eq/>
                    <ci> ApicalBasal_Pol </ci>
                    <cn type="integer"> 0 </cn>
                  </apply>
                  <apply>
                    <eq/>
                    <ci> TGF_bRII </ci>
                    <cn type="integer"> 1 </cn>
                  </apply>
                  <apply>
                    <eq/>
                    <ci> TGF_bRI </ci>
                    <cn type="integer"> 1 </cn>
                  </apply>
                  <apply>
                    <eq/>
                    <ci> pVHL </ci>
                    <cn type="integer"> 0 </cn>
                  </apply>
                </apply>
                <apply>
                  <and/>
                  <apply>
                    <eq/>
                    <ci> SPRY2 </ci>
                    <cn type="integer"> 1 </cn>
                  </apply>
                  <apply>
                    <eq/>
                    <ci> YAP </ci>
                    <cn type="integer"> 1 </cn>
                  </apply>
                  <apply>
                    <eq/>
                    <ci> TAZ </ci>
                    <cn type="integer"> 1 </cn>
                  </apply>
                  <apply>
                    <eq/>
                    <ci> TGF_bRII </ci>
                    <cn type="integer"> 1 </cn>
                  </apply>
                  <apply>
                    <eq/>
                    <ci> TGF_bRI </ci>
                    <cn type="integer"> 1 </cn>
                  </apply>
                  <apply>
                    <eq/>
                    <ci> pVHL </ci>
                    <cn type="integer"> 0 </cn>
                  </apply>
                </apply>
              </apply>
            </math>
                    </qual:functionTerm>
        </qual:listOfFunctionTerms>
      </qual:transition>
      <qual:transition qual:id="tr_HMGA2_">
        <qual:listOfInputs>
          <qual:input qual:id="tr_HMGA2_in_79" qual:qualitativeSpecies="SMAD2_3_4" qual:sign="positive" qual:transitionEffect="none"/>
        </qual:listOfInputs>
        <qual:listOfOutputs>
          <qual:output qual:id="tr_HMGA2_out" qual:qualitativeSpecies="HMGA2" qual:transitionEffect="assignmentLevel"/>
        </qual:listOfOutputs>
        <qual:listOfFunctionTerms>
          <qual:defaultTerm qual:resultLevel="0">
          </qual:defaultTerm>
          <qual:functionTerm qual:resultLevel="1">
            <math xmlns="http://www.w3.org/1998/Math/MathML">            
              <apply>
                <eq/>
                <ci> SMAD2_3_4 </ci>
                <cn type="integer"> 1 </cn>
              </apply>
            </math>
                    </qual:functionTerm>
        </qual:listOfFunctionTerms>
      </qual:transition>
      <qual:transition qual:id="tr_ILK_Rictor_">
        <qual:listOfInputs>
          <qual:input qual:id="tr_ILK_Rictor_in_39" qual:qualitativeSpecies="ILK" qual:sign="positive" qual:transitionEffect="none"/>
          <qual:input qual:id="tr_ILK_Rictor_in_77" qual:qualitativeSpecies="TGF_bRII" qual:sign="positive" qual:transitionEffect="none"/>
          <qual:input qual:id="tr_ILK_Rictor_in_78" qual:qualitativeSpecies="TGF_bRI" qual:sign="positive" qual:transitionEffect="none"/>
        </qual:listOfInputs>
        <qual:listOfOutputs>
          <qual:output qual:id="tr_ILK_Rictor_out" qual:qualitativeSpecies="ILK_Rictor" qual:transitionEffect="assignmentLevel"/>
        </qual:listOfOutputs>
        <qual:listOfFunctionTerms>
          <qual:defaultTerm qual:resultLevel="0">
          </qual:defaultTerm>
          <qual:functionTerm qual:resultLevel="1">
            <math xmlns="http://www.w3.org/1998/Math/MathML">            
              <apply>
                <and/>
                <apply>
                  <eq/>
                  <ci> ILK </ci>
                  <cn type="integer"> 1 </cn>
                </apply>
                <apply>
                  <eq/>
                  <ci> TGF_bRII </ci>
                  <cn type="integer"> 1 </cn>
                </apply>
                <apply>
                  <eq/>
                  <ci> TGF_bRI </ci>
                  <cn type="integer"> 1 </cn>
                </apply>
              </apply>
            </math>
                    </qual:functionTerm>
        </qual:listOfFunctionTerms>
      </qual:transition>
      <qual:transition qual:id="tr_p15_">
        <qual:listOfInputs>
          <qual:input qual:id="tr_p15_in_22" qual:qualitativeSpecies="FoxO3" qual:sign="positive" qual:transitionEffect="none"/>
          <qual:input qual:id="tr_p15_in_27" qual:qualitativeSpecies="FoxO1" qual:sign="positive" qual:transitionEffect="none"/>
          <qual:input qual:id="tr_p15_in_79" qual:qualitativeSpecies="SMAD2_3_4" qual:sign="positive" qual:transitionEffect="none"/>
          <qual:input qual:id="tr_p15_in_112" qual:qualitativeSpecies="Myc" qual:sign="negative" qual:transitionEffect="none"/>
        </qual:listOfInputs>
        <qual:listOfOutputs>
          <qual:output qual:id="tr_p15_out" qual:qualitativeSpecies="p15" qual:transitionEffect="assignmentLevel"/>
        </qual:listOfOutputs>
        <qual:listOfFunctionTerms>
          <qual:defaultTerm qual:resultLevel="0">
          </qual:defaultTerm>
          <qual:functionTerm qual:resultLevel="1">
            <math xmlns="http://www.w3.org/1998/Math/MathML">            
              <apply>
                <or/>
                <apply>
                  <and/>
                  <apply>
                    <eq/>
                    <ci> FoxO3 </ci>
                    <cn type="integer"> 0 </cn>
                  </apply>
                  <apply>
                    <eq/>
                    <ci> FoxO1 </ci>
                    <cn type="integer"> 0 </cn>
                  </apply>
                  <apply>
                    <eq/>
                    <ci> SMAD2_3_4 </ci>
                    <cn type="integer"> 1 </cn>
                  </apply>
                </apply>
                <apply>
                  <and/>
                  <apply>
                    <eq/>
                    <ci> FoxO3 </ci>
                    <cn type="integer"> 0 </cn>
                  </apply>
                  <apply>
                    <eq/>
                    <ci> FoxO1 </ci>
                    <cn type="integer"> 1 </cn>
                  </apply>
                  <apply>
                    <eq/>
                    <ci> SMAD2_3_4 </ci>
                    <cn type="integer"> 0 </cn>
                  </apply>
                  <apply>
                    <eq/>
                    <ci> Myc </ci>
                    <cn type="integer"> 0 </cn>
                  </apply>
                </apply>
                <apply>
                  <and/>
                  <apply>
                    <eq/>
                    <ci> FoxO3 </ci>
                    <cn type="integer"> 0 </cn>
                  </apply>
                  <apply>
                    <eq/>
                    <ci> FoxO1 </ci>
                    <cn type="integer"> 1 </cn>
                  </apply>
                  <apply>
                    <eq/>
                    <ci> SMAD2_3_4 </ci>
                    <cn type="integer"> 1 </cn>
                  </apply>
                </apply>
                <apply>
                  <and/>
                  <apply>
                    <eq/>
                    <ci> FoxO3 </ci>
                    <cn type="integer"> 1 </cn>
                  </apply>
                  <apply>
                    <eq/>
                    <ci> SMAD2_3_4 </ci>
                    <cn type="integer"> 0 </cn>
                  </apply>
                  <apply>
                    <eq/>
                    <ci> Myc </ci>
                    <cn type="integer"> 0 </cn>
                  </apply>
                </apply>
                <apply>
                  <and/>
                  <apply>
                    <eq/>
                    <ci> FoxO3 </ci>
                    <cn type="integer"> 1 </cn>
                  </apply>
                  <apply>
                    <eq/>
                    <ci> SMAD2_3_4 </ci>
                    <cn type="integer"> 1 </cn>
                  </apply>
                </apply>
              </apply>
            </math>
                    </qual:functionTerm>
        </qual:listOfFunctionTerms>
      </qual:transition>
      <qual:transition qual:id="tr_DUSP4_">
        <qual:listOfInputs>
          <qual:input qual:id="tr_DUSP4_in_79" qual:qualitativeSpecies="SMAD2_3_4" qual:sign="positive" qual:transitionEffect="none"/>
        </qual:listOfInputs>
        <qual:listOfOutputs>
          <qual:output qual:id="tr_DUSP4_out" qual:qualitativeSpecies="DUSP4" qual:transitionEffect="assignmentLevel"/>
        </qual:listOfOutputs>
        <qual:listOfFunctionTerms>
          <qual:defaultTerm qual:resultLevel="0">
          </qual:defaultTerm>
          <qual:functionTerm qual:resultLevel="1">
            <math xmlns="http://www.w3.org/1998/Math/MathML">            
              <apply>
                <eq/>
                <ci> SMAD2_3_4 </ci>
                <cn type="integer"> 1 </cn>
              </apply>
            </math>
                    </qual:functionTerm>
        </qual:listOfFunctionTerms>
      </qual:transition>
      <qual:transition qual:id="tr_Runx1_">
        <qual:listOfInputs>
          <qual:input qual:id="tr_Runx1_in_79" qual:qualitativeSpecies="SMAD2_3_4" qual:sign="positive" qual:transitionEffect="none"/>
        </qual:listOfInputs>
        <qual:listOfOutputs>
          <qual:output qual:id="tr_Runx1_out" qual:qualitativeSpecies="Runx1" qual:transitionEffect="assignmentLevel"/>
        </qual:listOfOutputs>
        <qual:listOfFunctionTerms>
          <qual:defaultTerm qual:resultLevel="0">
          </qual:defaultTerm>
          <qual:functionTerm qual:resultLevel="1">
            <math xmlns="http://www.w3.org/1998/Math/MathML">            
              <apply>
                <eq/>
                <ci> SMAD2_3_4 </ci>
                <cn type="integer"> 1 </cn>
              </apply>
            </math>
                    </qual:functionTerm>
        </qual:listOfFunctionTerms>
      </qual:transition>
      <qual:transition qual:id="tr_SNAI1_">
        <qual:listOfInputs>
          <qual:input qual:id="tr_SNAI1_in_37" qual:qualitativeSpecies="GSK3" qual:sign="negative" qual:transitionEffect="none"/>
          <qual:input qual:id="tr_SNAI1_in_67" qual:qualitativeSpecies="PAK1" qual:sign="positive" qual:transitionEffect="none"/>
          <qual:input qual:id="tr_SNAI1_in_71" qual:qualitativeSpecies="NfkB" qual:sign="positive" qual:transitionEffect="none"/>
          <qual:input qual:id="tr_SNAI1_in_79" qual:qualitativeSpecies="SMAD2_3_4" qual:sign="positive" qual:transitionEffect="none"/>
          <qual:input qual:id="tr_SNAI1_in_80" qual:qualitativeSpecies="HMGA2" qual:sign="positive" qual:transitionEffect="none"/>
          <qual:input qual:id="tr_SNAI1_in_89" qual:qualitativeSpecies="miR_34" qual:sign="negative" qual:transitionEffect="none"/>
          <qual:input qual:id="tr_SNAI1_in_92" qual:qualitativeSpecies="ZEB1_H" qual:sign="positive" qual:transitionEffect="none"/>
          <qual:input qual:id="tr_SNAI1_in_93" qual:qualitativeSpecies="ZEB1" qual:sign="positive" qual:transitionEffect="none"/>
          <qual:input qual:id="tr_SNAI1_in_95" qual:qualitativeSpecies="HMGA1" qual:sign="positive" qual:transitionEffect="none"/>
          <qual:input qual:id="tr_SNAI1_in_96" qual:qualitativeSpecies="N_bcatenin_H" qual:sign="positive" qual:transitionEffect="none"/>
          <qual:input qual:id="tr_SNAI1_in_97" qual:qualitativeSpecies="bcatenin_Hif1a_complex" qual:sign="positive" qual:transitionEffect="none"/>
          <qual:input qual:id="tr_SNAI1_in_102" qual:qualitativeSpecies="Hif1a_basal" qual:sign="positive" qual:transitionEffect="none"/>
        </qual:listOfInputs>
        <qual:listOfOutputs>
          <qual:output qual:id="tr_SNAI1_out" qual:qualitativeSpecies="SNAI1" qual:transitionEffect="assignmentLevel"/>
        </qual:listOfOutputs>
        <qual:listOfFunctionTerms>
          <qual:defaultTerm qual:resultLevel="0">
          </qual:defaultTerm>
          <qual:functionTerm qual:resultLevel="1">
            <math xmlns="http://www.w3.org/1998/Math/MathML">            
              <apply>
                <or/>
                <apply>
                  <and/>
                  <apply>
                    <eq/>
                    <ci> GSK3 </ci>
                    <cn type="integer"> 0 </cn>
                  </apply>
                  <apply>
                    <eq/>
                    <ci> PAK1 </ci>
                    <cn type="integer"> 0 </cn>
                  </apply>
                  <apply>
                    <eq/>
                    <ci> NfkB </ci>
                    <cn type="integer"> 0 </cn>
                  </apply>
                  <apply>
                    <eq/>
                    <ci> SMAD2_3_4 </ci>
                    <cn type="integer"> 0 </cn>
                  </apply>
                  <apply>
                    <eq/>
                    <ci> HMGA2 </ci>
                    <cn type="integer"> 0 </cn>
                  </apply>
                  <apply>
                    <eq/>
                    <ci> miR_34 </ci>
                    <cn type="integer"> 0 </cn>
                  </apply>
                  <apply>
                    <eq/>
                    <ci> ZEB1_H </ci>
                    <cn type="integer"> 0 </cn>
                  </apply>
                  <apply>
                    <eq/>
                    <ci> HMGA1 </ci>
                    <cn type="integer"> 0 </cn>
                  </apply>
                  <apply>
                    <eq/>
                    <ci> N_bcatenin_H </ci>
                    <cn type="integer"> 0 </cn>
                  </apply>
                  <apply>
                    <eq/>
                    <ci> bcatenin_Hif1a_complex </ci>
                    <cn type="integer"> 1 </cn>
                  </apply>
                </apply>
                <apply>
                  <and/>
                  <apply>
                    <eq/>
                    <ci> GSK3 </ci>
                    <cn type="integer"> 0 </cn>
                  </apply>
                  <apply>
                    <eq/>
                    <ci> PAK1 </ci>
                    <cn type="integer"> 0 </cn>
                  </apply>
                  <apply>
                    <eq/>
                    <ci> NfkB </ci>
                    <cn type="integer"> 0 </cn>
                  </apply>
                  <apply>
                    <eq/>
                    <ci> SMAD2_3_4 </ci>
                    <cn type="integer"> 0 </cn>
                  </apply>
                  <apply>
                    <eq/>
                    <ci> HMGA2 </ci>
                    <cn type="integer"> 0 </cn>
                  </apply>
                  <apply>
                    <eq/>
                    <ci> miR_34 </ci>
                    <cn type="integer"> 0 </cn>
                  </apply>
                  <apply>
                    <eq/>
                    <ci> ZEB1_H </ci>
                    <cn type="integer"> 0 </cn>
                  </apply>
                  <apply>
                    <eq/>
                    <ci> HMGA1 </ci>
                    <cn type="integer"> 0 </cn>
                  </apply>
                  <apply>
                    <eq/>
                    <ci> N_bcatenin_H </ci>
                    <cn type="integer"> 1 </cn>
                  </apply>
                </apply>
                <apply>
                  <and/>
                  <apply>
                    <eq/>
                    <ci> GSK3 </ci>
                    <cn type="integer"> 0 </cn>
                  </apply>
                  <apply>
                    <eq/>
                    <ci> PAK1 </ci>
                    <cn type="integer"> 0 </cn>
                  </apply>
                  <apply>
                    <eq/>
                    <ci> NfkB </ci>
                    <cn type="integer"> 0 </cn>
                  </apply>
                  <apply>
                    <eq/>
                    <ci> SMAD2_3_4 </ci>
                    <cn type="integer"> 0 </cn>
                  </apply>
                  <apply>
                    <eq/>
                    <ci> HMGA2 </ci>
                    <cn type="integer"> 0 </cn>
                  </apply>
                  <apply>
                    <eq/>
                    <ci> miR_34 </ci>
                    <cn type="integer"> 0 </cn>
                  </apply>
                  <apply>
                    <eq/>
                    <ci> ZEB1_H </ci>
                    <cn type="integer"> 0 </cn>
                  </apply>
                  <apply>
                    <eq/>
                    <ci> HMGA1 </ci>
                    <cn type="integer"> 1 </cn>
                  </apply>
                </apply>
                <apply>
                  <and/>
                  <apply>
                    <eq/>
                    <ci> GSK3 </ci>
                    <cn type="integer"> 0 </cn>
                  </apply>
                  <apply>
                    <eq/>
                    <ci> PAK1 </ci>
                    <cn type="integer"> 0 </cn>
                  </apply>
                  <apply>
                    <eq/>
                    <ci> NfkB </ci>
                    <cn type="integer"> 0 </cn>
                  </apply>
                  <apply>
                    <eq/>
                    <ci> SMAD2_3_4 </ci>
                    <cn type="integer"> 0 </cn>
                  </apply>
                  <apply>
                    <eq/>
                    <ci> HMGA2 </ci>
                    <cn type="integer"> 0 </cn>
                  </apply>
                  <apply>
                    <eq/>
                    <ci> miR_34 </ci>
                    <cn type="integer"> 0 </cn>
                  </apply>
                  <apply>
                    <eq/>
                    <ci> ZEB1_H </ci>
                    <cn type="integer"> 1 </cn>
                  </apply>
                  <apply>
                    <eq/>
                    <ci> ZEB1 </ci>
                    <cn type="integer"> 0 </cn>
                  </apply>
                  <apply>
                    <eq/>
                    <ci> HMGA1 </ci>
                    <cn type="integer"> 0 </cn>
                  </apply>
                  <apply>
                    <eq/>
                    <ci> N_bcatenin_H </ci>
                    <cn type="integer"> 0 </cn>
                  </apply>
                  <apply>
                    <eq/>
                    <ci> bcatenin_Hif1a_complex </ci>
                    <cn type="integer"> 1 </cn>
                  </apply>
                </apply>
                <apply>
                  <and/>
                  <apply>
                    <eq/>
                    <ci> GSK3 </ci>
                    <cn type="integer"> 0 </cn>
                  </apply>
                  <apply>
                    <eq/>
                    <ci> PAK1 </ci>
                    <cn type="integer"> 0 </cn>
                  </apply>
                  <apply>
                    <eq/>
                    <ci> NfkB </ci>
                    <cn type="integer"> 0 </cn>
                  </apply>
                  <apply>
                    <eq/>
                    <ci> SMAD2_3_4 </ci>
                    <cn type="integer"> 0 </cn>
                  </apply>
                  <apply>
                    <eq/>
                    <ci> HMGA2 </ci>
                    <cn type="integer"> 0 </cn>
                  </apply>
                  <apply>
                    <eq/>
                    <ci> miR_34 </ci>
                    <cn type="integer"> 0 </cn>
                  </apply>
                  <apply>
                    <eq/>
                    <ci> ZEB1_H </ci>
                    <cn type="integer"> 1 </cn>
                  </apply>
                  <apply>
                    <eq/>
                    <ci> ZEB1 </ci>
                    <cn type="integer"> 0 </cn>
                  </apply>
                  <apply>
                    <eq/>
                    <ci> HMGA1 </ci>
                    <cn type="integer"> 0 </cn>
                  </apply>
                  <apply>
                    <eq/>
                    <ci> N_bcatenin_H </ci>
                    <cn type="integer"> 1 </cn>
                  </apply>
                </apply>
                <apply>
                  <and/>
                  <apply>
                    <eq/>
                    <ci> GSK3 </ci>
                    <cn type="integer"> 0 </cn>
                  </apply>
                  <apply>
                    <eq/>
                    <ci> PAK1 </ci>
                    <cn type="integer"> 0 </cn>
                  </apply>
                  <apply>
                    <eq/>
                    <ci> NfkB </ci>
                    <cn type="integer"> 0 </cn>
                  </apply>
                  <apply>
                    <eq/>
                    <ci> SMAD2_3_4 </ci>
                    <cn type="integer"> 0 </cn>
                  </apply>
                  <apply>
                    <eq/>
                    <ci> HMGA2 </ci>
                    <cn type="integer"> 0 </cn>
                  </apply>
                  <apply>
                    <eq/>
                    <ci> miR_34 </ci>
                    <cn type="integer"> 0 </cn>
                  </apply>
                  <apply>
                    <eq/>
                    <ci> ZEB1_H </ci>
                    <cn type="integer"> 1 </cn>
                  </apply>
                  <apply>
                    <eq/>
                    <ci> ZEB1 </ci>
                    <cn type="integer"> 0 </cn>
                  </apply>
                  <apply>
                    <eq/>
                    <ci> HMGA1 </ci>
                    <cn type="integer"> 1 </cn>
                  </apply>
                </apply>
                <apply>
                  <and/>
                  <apply>
                    <eq/>
                    <ci> GSK3 </ci>
                    <cn type="integer"> 0 </cn>
                  </apply>
                  <apply>
                    <eq/>
                    <ci> PAK1 </ci>
                    <cn type="integer"> 0 </cn>
                  </apply>
                  <apply>
                    <eq/>
                    <ci> NfkB </ci>
                    <cn type="integer"> 0 </cn>
                  </apply>
                  <apply>
                    <eq/>
                    <ci> SMAD2_3_4 </ci>
                    <cn type="integer"> 0 </cn>
                  </apply>
                  <apply>
                    <eq/>
                    <ci> HMGA2 </ci>
                    <cn type="integer"> 0 </cn>
                  </apply>
                  <apply>
                    <eq/>
                    <ci> miR_34 </ci>
                    <cn type="integer"> 0 </cn>
                  </apply>
                  <apply>
                    <eq/>
                    <ci> ZEB1_H </ci>
                    <cn type="integer"> 1 </cn>
                  </apply>
                  <apply>
                    <eq/>
                    <ci> ZEB1 </ci>
                    <cn type="integer"> 1 </cn>
                  </apply>
                </apply>
                <apply>
                  <and/>
                  <apply>
                    <eq/>
                    <ci> GSK3 </ci>
                    <cn type="integer"> 0 </cn>
                  </apply>
                  <apply>
                    <eq/>
                    <ci> PAK1 </ci>
                    <cn type="integer"> 0 </cn>
                  </apply>
                  <apply>
                    <eq/>
                    <ci> NfkB </ci>
                    <cn type="integer"> 0 </cn>
                  </apply>
                  <apply>
                    <eq/>
                    <ci> SMAD2_3_4 </ci>
                    <cn type="integer"> 0 </cn>
                  </apply>
                  <apply>
                    <eq/>
                    <ci> HMGA2 </ci>
                    <cn type="integer"> 1 </cn>
                  </apply>
                </apply>
                <apply>
                  <and/>
                  <apply>
                    <eq/>
                    <ci> GSK3 </ci>
                    <cn type="integer"> 0 </cn>
                  </apply>
                  <apply>
                    <eq/>
                    <ci> PAK1 </ci>
                    <cn type="integer"> 0 </cn>
                  </apply>
                  <apply>
                    <eq/>
                    <ci> NfkB </ci>
                    <cn type="integer"> 0 </cn>
                  </apply>
                  <apply>
                    <eq/>
                    <ci> SMAD2_3_4 </ci>
                    <cn type="integer"> 1 </cn>
                  </apply>
                  <apply>
                    <eq/>
                    <ci> HMGA2 </ci>
                    <cn type="integer"> 0 </cn>
                  </apply>
                  <apply>
                    <eq/>
                    <ci> miR_34 </ci>
                    <cn type="integer"> 0 </cn>
                  </apply>
                </apply>
                <apply>
                  <and/>
                  <apply>
                    <eq/>
                    <ci> GSK3 </ci>
                    <cn type="integer"> 0 </cn>
                  </apply>
                  <apply>
                    <eq/>
                    <ci> PAK1 </ci>
                    <cn type="integer"> 0 </cn>
                  </apply>
                  <apply>
                    <eq/>
                    <ci> NfkB </ci>
                    <cn type="integer"> 0 </cn>
                  </apply>
                  <apply>
                    <eq/>
                    <ci> SMAD2_3_4 </ci>
                    <cn type="integer"> 1 </cn>
                  </apply>
                  <apply>
                    <eq/>
                    <ci> HMGA2 </ci>
                    <cn type="integer"> 1 </cn>
                  </apply>
                </apply>
                <apply>
                  <and/>
                  <apply>
                    <eq/>
                    <ci> GSK3 </ci>
                    <cn type="integer"> 0 </cn>
                  </apply>
                  <apply>
                    <eq/>
                    <ci> PAK1 </ci>
                    <cn type="integer"> 0 </cn>
                  </apply>
                  <apply>
                    <eq/>
                    <ci> NfkB </ci>
                    <cn type="integer"> 1 </cn>
                  </apply>
                  <apply>
                    <eq/>
                    <ci> SMAD2_3_4 </ci>
                    <cn type="integer"> 0 </cn>
                  </apply>
                  <apply>
                    <eq/>
                    <ci> HMGA2 </ci>
                    <cn type="integer"> 0 </cn>
                  </apply>
                  <apply>
                    <eq/>
                    <ci> miR_34 </ci>
                    <cn type="integer"> 0 </cn>
                  </apply>
                  <apply>
                    <eq/>
                    <ci> ZEB1_H </ci>
                    <cn type="integer"> 0 </cn>
                  </apply>
                  <apply>
                    <eq/>
                    <ci> HMGA1 </ci>
                    <cn type="integer"> 0 </cn>
                  </apply>
                  <apply>
                    <eq/>
                    <ci> N_bcatenin_H </ci>
                    <cn type="integer"> 0 </cn>
                  </apply>
                  <apply>
                    <eq/>
                    <ci> bcatenin_Hif1a_complex </ci>
                    <cn type="integer"> 1 </cn>
                  </apply>
                </apply>
                <apply>
                  <and/>
                  <apply>
                    <eq/>
                    <ci> GSK3 </ci>
                    <cn type="integer"> 0 </cn>
                  </apply>
                  <apply>
                    <eq/>
                    <ci> PAK1 </ci>
                    <cn type="integer"> 0 </cn>
                  </apply>
                  <apply>
                    <eq/>
                    <ci> NfkB </ci>
                    <cn type="integer"> 1 </cn>
                  </apply>
                  <apply>
                    <eq/>
                    <ci> SMAD2_3_4 </ci>
                    <cn type="integer"> 0 </cn>
                  </apply>
                  <apply>
                    <eq/>
                    <ci> HMGA2 </ci>
                    <cn type="integer"> 0 </cn>
                  </apply>
                  <apply>
                    <eq/>
                    <ci> miR_34 </ci>
                    <cn type="integer"> 0 </cn>
                  </apply>
                  <apply>
                    <eq/>
                    <ci> ZEB1_H </ci>
                    <cn type="integer"> 0 </cn>
                  </apply>
                  <apply>
                    <eq/>
                    <ci> HMGA1 </ci>
                    <cn type="integer"> 0 </cn>
                  </apply>
                  <apply>
                    <eq/>
                    <ci> N_bcatenin_H </ci>
                    <cn type="integer"> 1 </cn>
                  </apply>
                </apply>
                <apply>
                  <and/>
                  <apply>
                    <eq/>
                    <ci> GSK3 </ci>
                    <cn type="integer"> 0 </cn>
                  </apply>
                  <apply>
                    <eq/>
                    <ci> PAK1 </ci>
                    <cn type="integer"> 0 </cn>
                  </apply>
                  <apply>
                    <eq/>
                    <ci> NfkB </ci>
                    <cn type="integer"> 1 </cn>
                  </apply>
                  <apply>
                    <eq/>
                    <ci> SMAD2_3_4 </ci>
                    <cn type="integer"> 0 </cn>
                  </apply>
                  <apply>
                    <eq/>
                    <ci> HMGA2 </ci>
                    <cn type="integer"> 0 </cn>
                  </apply>
                  <apply>
                    <eq/>
                    <ci> miR_34 </ci>
                    <cn type="integer"> 0 </cn>
                  </apply>
                  <apply>
                    <eq/>
                    <ci> ZEB1_H </ci>
                    <cn type="integer"> 0 </cn>
                  </apply>
                  <apply>
                    <eq/>
                    <ci> HMGA1 </ci>
                    <cn type="integer"> 1 </cn>
                  </apply>
                </apply>
                <apply>
                  <and/>
                  <apply>
                    <eq/>
                    <ci> GSK3 </ci>
                    <cn type="integer"> 0 </cn>
                  </apply>
                  <apply>
                    <eq/>
                    <ci> PAK1 </ci>
                    <cn type="integer"> 0 </cn>
                  </apply>
                  <apply>
                    <eq/>
                    <ci> NfkB </ci>
                    <cn type="integer"> 1 </cn>
                  </apply>
                  <apply>
                    <eq/>
                    <ci> SMAD2_3_4 </ci>
                    <cn type="integer"> 0 </cn>
                  </apply>
                  <apply>
                    <eq/>
                    <ci> HMGA2 </ci>
                    <cn type="integer"> 0 </cn>
                  </apply>
                  <apply>
                    <eq/>
                    <ci> miR_34 </ci>
                    <cn type="integer"> 0 </cn>
                  </apply>
                  <apply>
                    <eq/>
                    <ci> ZEB1_H </ci>
                    <cn type="integer"> 1 </cn>
                  </apply>
                </apply>
                <apply>
                  <and/>
                  <apply>
                    <eq/>
                    <ci> GSK3 </ci>
                    <cn type="integer"> 0 </cn>
                  </apply>
                  <apply>
                    <eq/>
                    <ci> PAK1 </ci>
                    <cn type="integer"> 0 </cn>
                  </apply>
                  <apply>
                    <eq/>
                    <ci> NfkB </ci>
                    <cn type="integer"> 1 </cn>
                  </apply>
                  <apply>
                    <eq/>
                    <ci> SMAD2_3_4 </ci>
                    <cn type="integer"> 0 </cn>
                  </apply>
                  <apply>
                    <eq/>
                    <ci> HMGA2 </ci>
                    <cn type="integer"> 0 </cn>
                  </apply>
                  <apply>
                    <eq/>
                    <ci> miR_34 </ci>
                    <cn type="integer"> 1 </cn>
                  </apply>
                  <apply>
                    <eq/>
                    <ci> ZEB1_H </ci>
                    <cn type="integer"> 0 </cn>
                  </apply>
                  <apply>
                    <eq/>
                    <ci> N_bcatenin_H </ci>
                    <cn type="integer"> 0 </cn>
                  </apply>
                  <apply>
                    <eq/>
                    <ci> bcatenin_Hif1a_complex </ci>
                    <cn type="integer"> 1 </cn>
                  </apply>
                </apply>
                <apply>
                  <and/>
                  <apply>
                    <eq/>
                    <ci> GSK3 </ci>
                    <cn type="integer"> 0 </cn>
                  </apply>
                  <apply>
                    <eq/>
                    <ci> PAK1 </ci>
                    <cn type="integer"> 0 </cn>
                  </apply>
                  <apply>
                    <eq/>
                    <ci> NfkB </ci>
                    <cn type="integer"> 1 </cn>
                  </apply>
                  <apply>
                    <eq/>
                    <ci> SMAD2_3_4 </ci>
                    <cn type="integer"> 0 </cn>
                  </apply>
                  <apply>
                    <eq/>
                    <ci> HMGA2 </ci>
                    <cn type="integer"> 0 </cn>
                  </apply>
                  <apply>
                    <eq/>
                    <ci> miR_34 </ci>
                    <cn type="integer"> 1 </cn>
                  </apply>
                  <apply>
                    <eq/>
                    <ci> ZEB1_H </ci>
                    <cn type="integer"> 0 </cn>
                  </apply>
                  <apply>
                    <eq/>
                    <ci> N_bcatenin_H </ci>
                    <cn type="integer"> 1 </cn>
                  </apply>
                </apply>
                <apply>
                  <and/>
                  <apply>
                    <eq/>
                    <ci> GSK3 </ci>
                    <cn type="integer"> 0 </cn>
                  </apply>
                  <apply>
                    <eq/>
                    <ci> PAK1 </ci>
                    <cn type="integer"> 0 </cn>
                  </apply>
                  <apply>
                    <eq/>
                    <ci> NfkB </ci>
                    <cn type="integer"> 1 </cn>
                  </apply>
                  <apply>
                    <eq/>
                    <ci> SMAD2_3_4 </ci>
                    <cn type="integer"> 0 </cn>
                  </apply>
                  <apply>
                    <eq/>
                    <ci> HMGA2 </ci>
                    <cn type="integer"> 0 </cn>
                  </apply>
                  <apply>
                    <eq/>
                    <ci> miR_34 </ci>
                    <cn type="integer"> 1 </cn>
                  </apply>
                  <apply>
                    <eq/>
                    <ci> ZEB1_H </ci>
                    <cn type="integer"> 1 </cn>
                  </apply>
                </apply>
                <apply>
                  <and/>
                  <apply>
                    <eq/>
                    <ci> GSK3 </ci>
                    <cn type="integer"> 0 </cn>
                  </apply>
                  <apply>
                    <eq/>
                    <ci> PAK1 </ci>
                    <cn type="integer"> 0 </cn>
                  </apply>
                  <apply>
                    <eq/>
                    <ci> NfkB </ci>
                    <cn type="integer"> 1 </cn>
                  </apply>
                  <apply>
                    <eq/>
                    <ci> SMAD2_3_4 </ci>
                    <cn type="integer"> 0 </cn>
                  </apply>
                  <apply>
                    <eq/>
                    <ci> HMGA2 </ci>
                    <cn type="integer"> 1 </cn>
                  </apply>
                </apply>
                <apply>
                  <and/>
                  <apply>
                    <eq/>
                    <ci> GSK3 </ci>
                    <cn type="integer"> 0 </cn>
                  </apply>
                  <apply>
                    <eq/>
                    <ci> PAK1 </ci>
                    <cn type="integer"> 0 </cn>
                  </apply>
                  <apply>
                    <eq/>
                    <ci> NfkB </ci>
                    <cn type="integer"> 1 </cn>
                  </apply>
                  <apply>
                    <eq/>
                    <ci> SMAD2_3_4 </ci>
                    <cn type="integer"> 1 </cn>
                  </apply>
                  <apply>
                    <eq/>
                    <ci> HMGA2 </ci>
                    <cn type="integer"> 0 </cn>
                  </apply>
                  <apply>
                    <eq/>
                    <ci> miR_34 </ci>
                    <cn type="integer"> 0 </cn>
                  </apply>
                </apply>
                <apply>
                  <and/>
                  <apply>
                    <eq/>
                    <ci> GSK3 </ci>
                    <cn type="integer"> 0 </cn>
                  </apply>
                  <apply>
                    <eq/>
                    <ci> PAK1 </ci>
                    <cn type="integer"> 0 </cn>
                  </apply>
                  <apply>
                    <eq/>
                    <ci> NfkB </ci>
                    <cn type="integer"> 1 </cn>
                  </apply>
                  <apply>
                    <eq/>
                    <ci> SMAD2_3_4 </ci>
                    <cn type="integer"> 1 </cn>
                  </apply>
                  <apply>
                    <eq/>
                    <ci> HMGA2 </ci>
                    <cn type="integer"> 0 </cn>
                  </apply>
                  <apply>
                    <eq/>
                    <ci> miR_34 </ci>
                    <cn type="integer"> 1 </cn>
                  </apply>
                  <apply>
                    <eq/>
                    <ci> ZEB1_H </ci>
                    <cn type="integer"> 0 </cn>
                  </apply>
                  <apply>
                    <eq/>
                    <ci> N_bcatenin_H </ci>
                    <cn type="integer"> 0 </cn>
                  </apply>
                  <apply>
                    <eq/>
                    <ci> bcatenin_Hif1a_complex </ci>
                    <cn type="integer"> 1 </cn>
                  </apply>
                </apply>
                <apply>
                  <and/>
                  <apply>
                    <eq/>
                    <ci> GSK3 </ci>
                    <cn type="integer"> 0 </cn>
                  </apply>
                  <apply>
                    <eq/>
                    <ci> PAK1 </ci>
                    <cn type="integer"> 0 </cn>
                  </apply>
                  <apply>
                    <eq/>
                    <ci> NfkB </ci>
                    <cn type="integer"> 1 </cn>
                  </apply>
                  <apply>
                    <eq/>
                    <ci> SMAD2_3_4 </ci>
                    <cn type="integer"> 1 </cn>
                  </apply>
                  <apply>
                    <eq/>
                    <ci> HMGA2 </ci>
                    <cn type="integer"> 0 </cn>
                  </apply>
                  <apply>
                    <eq/>
                    <ci> miR_34 </ci>
                    <cn type="integer"> 1 </cn>
                  </apply>
                  <apply>
                    <eq/>
                    <ci> ZEB1_H </ci>
                    <cn type="integer"> 0 </cn>
                  </apply>
                  <apply>
                    <eq/>
                    <ci> N_bcatenin_H </ci>
                    <cn type="integer"> 1 </cn>
                  </apply>
                </apply>
                <apply>
                  <and/>
                  <apply>
                    <eq/>
                    <ci> GSK3 </ci>
                    <cn type="integer"> 0 </cn>
                  </apply>
                  <apply>
                    <eq/>
                    <ci> PAK1 </ci>
                    <cn type="integer"> 0 </cn>
                  </apply>
                  <apply>
                    <eq/>
                    <ci> NfkB </ci>
                    <cn type="integer"> 1 </cn>
                  </apply>
                  <apply>
                    <eq/>
                    <ci> SMAD2_3_4 </ci>
                    <cn type="integer"> 1 </cn>
                  </apply>
                  <apply>
                    <eq/>
                    <ci> HMGA2 </ci>
                    <cn type="integer"> 0 </cn>
                  </apply>
                  <apply>
                    <eq/>
                    <ci> miR_34 </ci>
                    <cn type="integer"> 1 </cn>
                  </apply>
                  <apply>
                    <eq/>
                    <ci> ZEB1_H </ci>
                    <cn type="integer"> 1 </cn>
                  </apply>
                </apply>
                <apply>
                  <and/>
                  <apply>
                    <eq/>
                    <ci> GSK3 </ci>
                    <cn type="integer"> 0 </cn>
                  </apply>
                  <apply>
                    <eq/>
                    <ci> PAK1 </ci>
                    <cn type="integer"> 0 </cn>
                  </apply>
                  <apply>
                    <eq/>
                    <ci> NfkB </ci>
                    <cn type="integer"> 1 </cn>
                  </apply>
                  <apply>
                    <eq/>
                    <ci> SMAD2_3_4 </ci>
                    <cn type="integer"> 1 </cn>
                  </apply>
                  <apply>
                    <eq/>
                    <ci> HMGA2 </ci>
                    <cn type="integer"> 1 </cn>
                  </apply>
                </apply>
                <apply>
                  <and/>
                  <apply>
                    <eq/>
                    <ci> GSK3 </ci>
                    <cn type="integer"> 0 </cn>
                  </apply>
                  <apply>
                    <eq/>
                    <ci> PAK1 </ci>
                    <cn type="integer"> 1 </cn>
                  </apply>
                </apply>
                <apply>
                  <and/>
                  <apply>
                    <eq/>
                    <ci> GSK3 </ci>
                    <cn type="integer"> 1 </cn>
                  </apply>
                  <apply>
                    <eq/>
                    <ci> PAK1 </ci>
                    <cn type="integer"> 0 </cn>
                  </apply>
                  <apply>
                    <eq/>
                    <ci> NfkB </ci>
                    <cn type="integer"> 0 </cn>
                  </apply>
                  <apply>
                    <eq/>
                    <ci> HMGA2 </ci>
                    <cn type="integer"> 0 </cn>
                  </apply>
                  <apply>
                    <eq/>
                    <ci> miR_34 </ci>
                    <cn type="integer"> 0 </cn>
                  </apply>
                  <apply>
                    <eq/>
                    <ci> HMGA1 </ci>
                    <cn type="integer"> 1 </cn>
                  </apply>
                </apply>
                <apply>
                  <and/>
                  <apply>
                    <eq/>
                    <ci> GSK3 </ci>
                    <cn type="integer"> 1 </cn>
                  </apply>
                  <apply>
                    <eq/>
                    <ci> PAK1 </ci>
                    <cn type="integer"> 0 </cn>
                  </apply>
                  <apply>
                    <eq/>
                    <ci> NfkB </ci>
                    <cn type="integer"> 0 </cn>
                  </apply>
                  <apply>
                    <eq/>
                    <ci> HMGA2 </ci>
                    <cn type="integer"> 1 </cn>
                  </apply>
                </apply>
                <apply>
                  <and/>
                  <apply>
                    <eq/>
                    <ci> GSK3 </ci>
                    <cn type="integer"> 1 </cn>
                  </apply>
                  <apply>
                    <eq/>
                    <ci> PAK1 </ci>
                    <cn type="integer"> 0 </cn>
                  </apply>
                  <apply>
                    <eq/>
                    <ci> NfkB </ci>
                    <cn type="integer"> 1 </cn>
                  </apply>
                  <apply>
                    <eq/>
                    <ci> HMGA2 </ci>
                    <cn type="integer"> 0 </cn>
                  </apply>
                  <apply>
                    <eq/>
                    <ci> miR_34 </ci>
                    <cn type="integer"> 0 </cn>
                  </apply>
                  <apply>
                    <eq/>
                    <ci> ZEB1_H </ci>
                    <cn type="integer"> 0 </cn>
                  </apply>
                  <apply>
                    <eq/>
                    <ci> HMGA1 </ci>
                    <cn type="integer"> 0 </cn>
                  </apply>
                  <apply>
                    <eq/>
                    <ci> N_bcatenin_H </ci>
                    <cn type="integer"> 0 </cn>
                  </apply>
                  <apply>
                    <eq/>
                    <ci> bcatenin_Hif1a_complex </ci>
                    <cn type="integer"> 1 </cn>
                  </apply>
                </apply>
                <apply>
                  <and/>
                  <apply>
                    <eq/>
                    <ci> GSK3 </ci>
                    <cn type="integer"> 1 </cn>
                  </apply>
                  <apply>
                    <eq/>
                    <ci> PAK1 </ci>
                    <cn type="integer"> 0 </cn>
                  </apply>
                  <apply>
                    <eq/>
                    <ci> NfkB </ci>
                    <cn type="integer"> 1 </cn>
                  </apply>
                  <apply>
                    <eq/>
                    <ci> HMGA2 </ci>
                    <cn type="integer"> 0 </cn>
                  </apply>
                  <apply>
                    <eq/>
                    <ci> miR_34 </ci>
                    <cn type="integer"> 0 </cn>
                  </apply>
                  <apply>
                    <eq/>
                    <ci> ZEB1_H </ci>
                    <cn type="integer"> 0 </cn>
                  </apply>
                  <apply>
                    <eq/>
                    <ci> HMGA1 </ci>
                    <cn type="integer"> 0 </cn>
                  </apply>
                  <apply>
                    <eq/>
                    <ci> N_bcatenin_H </ci>
                    <cn type="integer"> 1 </cn>
                  </apply>
                </apply>
                <apply>
                  <and/>
                  <apply>
                    <eq/>
                    <ci> GSK3 </ci>
                    <cn type="integer"> 1 </cn>
                  </apply>
                  <apply>
                    <eq/>
                    <ci> PAK1 </ci>
                    <cn type="integer"> 0 </cn>
                  </apply>
                  <apply>
                    <eq/>
                    <ci> NfkB </ci>
                    <cn type="integer"> 1 </cn>
                  </apply>
                  <apply>
                    <eq/>
                    <ci> HMGA2 </ci>
                    <cn type="integer"> 0 </cn>
                  </apply>
                  <apply>
                    <eq/>
                    <ci> miR_34 </ci>
                    <cn type="integer"> 0 </cn>
                  </apply>
                  <apply>
                    <eq/>
                    <ci> ZEB1_H </ci>
                    <cn type="integer"> 0 </cn>
                  </apply>
                  <apply>
                    <eq/>
                    <ci> HMGA1 </ci>
                    <cn type="integer"> 1 </cn>
                  </apply>
                </apply>
                <apply>
                  <and/>
                  <apply>
                    <eq/>
                    <ci> GSK3 </ci>
                    <cn type="integer"> 1 </cn>
                  </apply>
                  <apply>
                    <eq/>
                    <ci> PAK1 </ci>
                    <cn type="integer"> 0 </cn>
                  </apply>
                  <apply>
                    <eq/>
                    <ci> NfkB </ci>
                    <cn type="integer"> 1 </cn>
                  </apply>
                  <apply>
                    <eq/>
                    <ci> HMGA2 </ci>
                    <cn type="integer"> 0 </cn>
                  </apply>
                  <apply>
                    <eq/>
                    <ci> miR_34 </ci>
                    <cn type="integer"> 0 </cn>
                  </apply>
                  <apply>
                    <eq/>
                    <ci> ZEB1_H </ci>
                    <cn type="integer"> 1 </cn>
                  </apply>
                </apply>
                <apply>
                  <and/>
                  <apply>
                    <eq/>
                    <ci> GSK3 </ci>
                    <cn type="integer"> 1 </cn>
                  </apply>
                  <apply>
                    <eq/>
                    <ci> PAK1 </ci>
                    <cn type="integer"> 0 </cn>
                  </apply>
                  <apply>
                    <eq/>
                    <ci> NfkB </ci>
                    <cn type="integer"> 1 </cn>
                  </apply>
                  <apply>
                    <eq/>
                    <ci> HMGA2 </ci>
                    <cn type="integer"> 0 </cn>
                  </apply>
                  <apply>
                    <eq/>
                    <ci> miR_34 </ci>
                    <cn type="integer"> 1 </cn>
                  </apply>
                  <apply>
                    <eq/>
                    <ci> ZEB1_H </ci>
                    <cn type="integer"> 0 </cn>
                  </apply>
                  <apply>
                    <eq/>
                    <ci> N_bcatenin_H </ci>
                    <cn type="integer"> 0 </cn>
                  </apply>
                  <apply>
                    <eq/>
                    <ci> bcatenin_Hif1a_complex </ci>
                    <cn type="integer"> 1 </cn>
                  </apply>
                </apply>
                <apply>
                  <and/>
                  <apply>
                    <eq/>
                    <ci> GSK3 </ci>
                    <cn type="integer"> 1 </cn>
                  </apply>
                  <apply>
                    <eq/>
                    <ci> PAK1 </ci>
                    <cn type="integer"> 0 </cn>
                  </apply>
                  <apply>
                    <eq/>
                    <ci> NfkB </ci>
                    <cn type="integer"> 1 </cn>
                  </apply>
                  <apply>
                    <eq/>
                    <ci> HMGA2 </ci>
                    <cn type="integer"> 0 </cn>
                  </apply>
                  <apply>
                    <eq/>
                    <ci> miR_34 </ci>
                    <cn type="integer"> 1 </cn>
                  </apply>
                  <apply>
                    <eq/>
                    <ci> ZEB1_H </ci>
                    <cn type="integer"> 0 </cn>
                  </apply>
                  <apply>
                    <eq/>
                    <ci> N_bcatenin_H </ci>
                    <cn type="integer"> 1 </cn>
                  </apply>
                </apply>
                <apply>
                  <and/>
                  <apply>
                    <eq/>
                    <ci> GSK3 </ci>
                    <cn type="integer"> 1 </cn>
                  </apply>
                  <apply>
                    <eq/>
                    <ci> PAK1 </ci>
                    <cn type="integer"> 0 </cn>
                  </apply>
                  <apply>
                    <eq/>
                    <ci> NfkB </ci>
                    <cn type="integer"> 1 </cn>
                  </apply>
                  <apply>
                    <eq/>
                    <ci> HMGA2 </ci>
                    <cn type="integer"> 0 </cn>
                  </apply>
                  <apply>
                    <eq/>
                    <ci> miR_34 </ci>
                    <cn type="integer"> 1 </cn>
                  </apply>
                  <apply>
                    <eq/>
                    <ci> ZEB1_H </ci>
                    <cn type="integer"> 1 </cn>
                  </apply>
                  <apply>
                    <eq/>
                    <ci> ZEB1 </ci>
                    <cn type="integer"> 0 </cn>
                  </apply>
                  <apply>
                    <eq/>
                    <ci> N_bcatenin_H </ci>
                    <cn type="integer"> 0 </cn>
                  </apply>
                  <apply>
                    <eq/>
                    <ci> bcatenin_Hif1a_complex </ci>
                    <cn type="integer"> 1 </cn>
                  </apply>
                </apply>
                <apply>
                  <and/>
                  <apply>
                    <eq/>
                    <ci> GSK3 </ci>
                    <cn type="integer"> 1 </cn>
                  </apply>
                  <apply>
                    <eq/>
                    <ci> PAK1 </ci>
                    <cn type="integer"> 0 </cn>
                  </apply>
                  <apply>
                    <eq/>
                    <ci> NfkB </ci>
                    <cn type="integer"> 1 </cn>
                  </apply>
                  <apply>
                    <eq/>
                    <ci> HMGA2 </ci>
                    <cn type="integer"> 0 </cn>
                  </apply>
                  <apply>
                    <eq/>
                    <ci> miR_34 </ci>
                    <cn type="integer"> 1 </cn>
                  </apply>
                  <apply>
                    <eq/>
                    <ci> ZEB1_H </ci>
                    <cn type="integer"> 1 </cn>
                  </apply>
                  <apply>
                    <eq/>
                    <ci> ZEB1 </ci>
                    <cn type="integer"> 0 </cn>
                  </apply>
                  <apply>
                    <eq/>
                    <ci> N_bcatenin_H </ci>
                    <cn type="integer"> 1 </cn>
                  </apply>
                </apply>
                <apply>
                  <and/>
                  <apply>
                    <eq/>
                    <ci> GSK3 </ci>
                    <cn type="integer"> 1 </cn>
                  </apply>
                  <apply>
                    <eq/>
                    <ci> PAK1 </ci>
                    <cn type="integer"> 0 </cn>
                  </apply>
                  <apply>
                    <eq/>
                    <ci> NfkB </ci>
                    <cn type="integer"> 1 </cn>
                  </apply>
                  <apply>
                    <eq/>
                    <ci> HMGA2 </ci>
                    <cn type="integer"> 0 </cn>
                  </apply>
                  <apply>
                    <eq/>
                    <ci> miR_34 </ci>
                    <cn type="integer"> 1 </cn>
                  </apply>
                  <apply>
                    <eq/>
                    <ci> ZEB1_H </ci>
                    <cn type="integer"> 1 </cn>
                  </apply>
                  <apply>
                    <eq/>
                    <ci> ZEB1 </ci>
                    <cn type="integer"> 1 </cn>
                  </apply>
                </apply>
                <apply>
                  <and/>
                  <apply>
                    <eq/>
                    <ci> GSK3 </ci>
                    <cn type="integer"> 1 </cn>
                  </apply>
                  <apply>
                    <eq/>
                    <ci> PAK1 </ci>
                    <cn type="integer"> 0 </cn>
                  </apply>
                  <apply>
                    <eq/>
                    <ci> NfkB </ci>
                    <cn type="integer"> 1 </cn>
                  </apply>
                  <apply>
                    <eq/>
                    <ci> HMGA2 </ci>
                    <cn type="integer"> 1 </cn>
                  </apply>
                </apply>
                <apply>
                  <and/>
                  <apply>
                    <eq/>
                    <ci> GSK3 </ci>
                    <cn type="integer"> 1 </cn>
                  </apply>
                  <apply>
                    <eq/>
                    <ci> PAK1 </ci>
                    <cn type="integer"> 1 </cn>
                  </apply>
                  <apply>
                    <eq/>
                    <ci> NfkB </ci>
                    <cn type="integer"> 0 </cn>
                  </apply>
                  <apply>
                    <eq/>
                    <ci> HMGA2 </ci>
                    <cn type="integer"> 0 </cn>
                  </apply>
                  <apply>
                    <eq/>
                    <ci> miR_34 </ci>
                    <cn type="integer"> 0 </cn>
                  </apply>
                  <apply>
                    <eq/>
                    <ci> ZEB1_H </ci>
                    <cn type="integer"> 0 </cn>
                  </apply>
                  <apply>
                    <eq/>
                    <ci> ZEB1 </ci>
                    <cn type="integer"> 0 </cn>
                  </apply>
                  <apply>
                    <eq/>
                    <ci> HMGA1 </ci>
                    <cn type="integer"> 0 </cn>
                  </apply>
                  <apply>
                    <eq/>
                    <ci> N_bcatenin_H </ci>
                    <cn type="integer"> 0 </cn>
                  </apply>
                  <apply>
                    <eq/>
                    <ci> bcatenin_Hif1a_complex </ci>
                    <cn type="integer"> 1 </cn>
                  </apply>
                </apply>
                <apply>
                  <and/>
                  <apply>
                    <eq/>
                    <ci> GSK3 </ci>
                    <cn type="integer"> 1 </cn>
                  </apply>
                  <apply>
                    <eq/>
                    <ci> PAK1 </ci>
                    <cn type="integer"> 1 </cn>
                  </apply>
                  <apply>
                    <eq/>
                    <ci> NfkB </ci>
                    <cn type="integer"> 0 </cn>
                  </apply>
                  <apply>
                    <eq/>
                    <ci> HMGA2 </ci>
                    <cn type="integer"> 0 </cn>
                  </apply>
                  <apply>
                    <eq/>
                    <ci> miR_34 </ci>
                    <cn type="integer"> 0 </cn>
                  </apply>
                  <apply>
                    <eq/>
                    <ci> ZEB1_H </ci>
                    <cn type="integer"> 0 </cn>
                  </apply>
                  <apply>
                    <eq/>
                    <ci> ZEB1 </ci>
                    <cn type="integer"> 0 </cn>
                  </apply>
                  <apply>
                    <eq/>
                    <ci> HMGA1 </ci>
                    <cn type="integer"> 0 </cn>
                  </apply>
                  <apply>
                    <eq/>
                    <ci> N_bcatenin_H </ci>
                    <cn type="integer"> 1 </cn>
                  </apply>
                </apply>
                <apply>
                  <and/>
                  <apply>
                    <eq/>
                    <ci> GSK3 </ci>
                    <cn type="integer"> 1 </cn>
                  </apply>
                  <apply>
                    <eq/>
                    <ci> PAK1 </ci>
                    <cn type="integer"> 1 </cn>
                  </apply>
                  <apply>
                    <eq/>
                    <ci> NfkB </ci>
                    <cn type="integer"> 0 </cn>
                  </apply>
                  <apply>
                    <eq/>
                    <ci> HMGA2 </ci>
                    <cn type="integer"> 0 </cn>
                  </apply>
                  <apply>
                    <eq/>
                    <ci> miR_34 </ci>
                    <cn type="integer"> 0 </cn>
                  </apply>
                  <apply>
                    <eq/>
                    <ci> ZEB1_H </ci>
                    <cn type="integer"> 0 </cn>
                  </apply>
                  <apply>
                    <eq/>
                    <ci> ZEB1 </ci>
                    <cn type="integer"> 0 </cn>
                  </apply>
                  <apply>
                    <eq/>
                    <ci> HMGA1 </ci>
                    <cn type="integer"> 1 </cn>
                  </apply>
                </apply>
                <apply>
                  <and/>
                  <apply>
                    <eq/>
                    <ci> GSK3 </ci>
                    <cn type="integer"> 1 </cn>
                  </apply>
                  <apply>
                    <eq/>
                    <ci> PAK1 </ci>
                    <cn type="integer"> 1 </cn>
                  </apply>
                  <apply>
                    <eq/>
                    <ci> NfkB </ci>
                    <cn type="integer"> 0 </cn>
                  </apply>
                  <apply>
                    <eq/>
                    <ci> HMGA2 </ci>
                    <cn type="integer"> 0 </cn>
                  </apply>
                  <apply>
                    <eq/>
                    <ci> miR_34 </ci>
                    <cn type="integer"> 0 </cn>
                  </apply>
                  <apply>
                    <eq/>
                    <ci> ZEB1_H </ci>
                    <cn type="integer"> 0 </cn>
                  </apply>
                  <apply>
                    <eq/>
                    <ci> ZEB1 </ci>
                    <cn type="integer"> 1 </cn>
                  </apply>
                  <apply>
                    <eq/>
                    <ci> HMGA1 </ci>
                    <cn type="integer"> 0 </cn>
                  </apply>
                  <apply>
                    <eq/>
                    <ci> N_bcatenin_H </ci>
                    <cn type="integer"> 0 </cn>
                  </apply>
                  <apply>
                    <eq/>
                    <ci> bcatenin_Hif1a_complex </ci>
                    <cn type="integer"> 0 </cn>
                  </apply>
                  <apply>
                    <eq/>
                    <ci> Hif1a_basal </ci>
                    <cn type="integer"> 1 </cn>
                  </apply>
                </apply>
                <apply>
                  <and/>
                  <apply>
                    <eq/>
                    <ci> GSK3 </ci>
                    <cn type="integer"> 1 </cn>
                  </apply>
                  <apply>
                    <eq/>
                    <ci> PAK1 </ci>
                    <cn type="integer"> 1 </cn>
                  </apply>
                  <apply>
                    <eq/>
                    <ci> NfkB </ci>
                    <cn type="integer"> 0 </cn>
                  </apply>
                  <apply>
                    <eq/>
                    <ci> HMGA2 </ci>
                    <cn type="integer"> 0 </cn>
                  </apply>
                  <apply>
                    <eq/>
                    <ci> miR_34 </ci>
                    <cn type="integer"> 0 </cn>
                  </apply>
                  <apply>
                    <eq/>
                    <ci> ZEB1_H </ci>
                    <cn type="integer"> 0 </cn>
                  </apply>
                  <apply>
                    <eq/>
                    <ci> ZEB1 </ci>
                    <cn type="integer"> 1 </cn>
                  </apply>
                  <apply>
                    <eq/>
                    <ci> HMGA1 </ci>
                    <cn type="integer"> 0 </cn>
                  </apply>
                  <apply>
                    <eq/>
                    <ci> N_bcatenin_H </ci>
                    <cn type="integer"> 0 </cn>
                  </apply>
                  <apply>
                    <eq/>
                    <ci> bcatenin_Hif1a_complex </ci>
                    <cn type="integer"> 1 </cn>
                  </apply>
                </apply>
                <apply>
                  <and/>
                  <apply>
                    <eq/>
                    <ci> GSK3 </ci>
                    <cn type="integer"> 1 </cn>
                  </apply>
                  <apply>
                    <eq/>
                    <ci> PAK1 </ci>
                    <cn type="integer"> 1 </cn>
                  </apply>
                  <apply>
                    <eq/>
                    <ci> NfkB </ci>
                    <cn type="integer"> 0 </cn>
                  </apply>
                  <apply>
                    <eq/>
                    <ci> HMGA2 </ci>
                    <cn type="integer"> 0 </cn>
                  </apply>
                  <apply>
                    <eq/>
                    <ci> miR_34 </ci>
                    <cn type="integer"> 0 </cn>
                  </apply>
                  <apply>
                    <eq/>
                    <ci> ZEB1_H </ci>
                    <cn type="integer"> 0 </cn>
                  </apply>
                  <apply>
                    <eq/>
                    <ci> ZEB1 </ci>
                    <cn type="integer"> 1 </cn>
                  </apply>
                  <apply>
                    <eq/>
                    <ci> HMGA1 </ci>
                    <cn type="integer"> 0 </cn>
                  </apply>
                  <apply>
                    <eq/>
                    <ci> N_bcatenin_H </ci>
                    <cn type="integer"> 1 </cn>
                  </apply>
                </apply>
                <apply>
                  <and/>
                  <apply>
                    <eq/>
                    <ci> GSK3 </ci>
                    <cn type="integer"> 1 </cn>
                  </apply>
                  <apply>
                    <eq/>
                    <ci> PAK1 </ci>
                    <cn type="integer"> 1 </cn>
                  </apply>
                  <apply>
                    <eq/>
                    <ci> NfkB </ci>
                    <cn type="integer"> 0 </cn>
                  </apply>
                  <apply>
                    <eq/>
                    <ci> HMGA2 </ci>
                    <cn type="integer"> 0 </cn>
                  </apply>
                  <apply>
                    <eq/>
                    <ci> miR_34 </ci>
                    <cn type="integer"> 0 </cn>
                  </apply>
                  <apply>
                    <eq/>
                    <ci> ZEB1_H </ci>
                    <cn type="integer"> 0 </cn>
                  </apply>
                  <apply>
                    <eq/>
                    <ci> ZEB1 </ci>
                    <cn type="integer"> 1 </cn>
                  </apply>
                  <apply>
                    <eq/>
                    <ci> HMGA1 </ci>
                    <cn type="integer"> 1 </cn>
                  </apply>
                </apply>
                <apply>
                  <and/>
                  <apply>
                    <eq/>
                    <ci> GSK3 </ci>
                    <cn type="integer"> 1 </cn>
                  </apply>
                  <apply>
                    <eq/>
                    <ci> PAK1 </ci>
                    <cn type="integer"> 1 </cn>
                  </apply>
                  <apply>
                    <eq/>
                    <ci> NfkB </ci>
                    <cn type="integer"> 0 </cn>
                  </apply>
                  <apply>
                    <eq/>
                    <ci> HMGA2 </ci>
                    <cn type="integer"> 0 </cn>
                  </apply>
                  <apply>
                    <eq/>
                    <ci> miR_34 </ci>
                    <cn type="integer"> 0 </cn>
                  </apply>
                  <apply>
                    <eq/>
                    <ci> ZEB1_H </ci>
                    <cn type="integer"> 1 </cn>
                  </apply>
                  <apply>
                    <eq/>
                    <ci> ZEB1 </ci>
                    <cn type="integer"> 0 </cn>
                  </apply>
                  <apply>
                    <eq/>
                    <ci> HMGA1 </ci>
                    <cn type="integer"> 0 </cn>
                  </apply>
                  <apply>
                    <eq/>
                    <ci> N_bcatenin_H </ci>
                    <cn type="integer"> 0 </cn>
                  </apply>
                  <apply>
                    <eq/>
                    <ci> bcatenin_Hif1a_complex </ci>
                    <cn type="integer"> 0 </cn>
                  </apply>
                  <apply>
                    <eq/>
                    <ci> Hif1a_basal </ci>
                    <cn type="integer"> 1 </cn>
                  </apply>
                </apply>
                <apply>
                  <and/>
                  <apply>
                    <eq/>
                    <ci> GSK3 </ci>
                    <cn type="integer"> 1 </cn>
                  </apply>
                  <apply>
                    <eq/>
                    <ci> PAK1 </ci>
                    <cn type="integer"> 1 </cn>
                  </apply>
                  <apply>
                    <eq/>
                    <ci> NfkB </ci>
                    <cn type="integer"> 0 </cn>
                  </apply>
                  <apply>
                    <eq/>
                    <ci> HMGA2 </ci>
                    <cn type="integer"> 0 </cn>
                  </apply>
                  <apply>
                    <eq/>
                    <ci> miR_34 </ci>
                    <cn type="integer"> 0 </cn>
                  </apply>
                  <apply>
                    <eq/>
                    <ci> ZEB1_H </ci>
                    <cn type="integer"> 1 </cn>
                  </apply>
                  <apply>
                    <eq/>
                    <ci> ZEB1 </ci>
                    <cn type="integer"> 0 </cn>
                  </apply>
                  <apply>
                    <eq/>
                    <ci> HMGA1 </ci>
                    <cn type="integer"> 0 </cn>
                  </apply>
                  <apply>
                    <eq/>
                    <ci> N_bcatenin_H </ci>
                    <cn type="integer"> 0 </cn>
                  </apply>
                  <apply>
                    <eq/>
                    <ci> bcatenin_Hif1a_complex </ci>
                    <cn type="integer"> 1 </cn>
                  </apply>
                </apply>
                <apply>
                  <and/>
                  <apply>
                    <eq/>
                    <ci> GSK3 </ci>
                    <cn type="integer"> 1 </cn>
                  </apply>
                  <apply>
                    <eq/>
                    <ci> PAK1 </ci>
                    <cn type="integer"> 1 </cn>
                  </apply>
                  <apply>
                    <eq/>
                    <ci> NfkB </ci>
                    <cn type="integer"> 0 </cn>
                  </apply>
                  <apply>
                    <eq/>
                    <ci> HMGA2 </ci>
                    <cn type="integer"> 0 </cn>
                  </apply>
                  <apply>
                    <eq/>
                    <ci> miR_34 </ci>
                    <cn type="integer"> 0 </cn>
                  </apply>
                  <apply>
                    <eq/>
                    <ci> ZEB1_H </ci>
                    <cn type="integer"> 1 </cn>
                  </apply>
                  <apply>
                    <eq/>
                    <ci> ZEB1 </ci>
                    <cn type="integer"> 0 </cn>
                  </apply>
                  <apply>
                    <eq/>
                    <ci> HMGA1 </ci>
                    <cn type="integer"> 0 </cn>
                  </apply>
                  <apply>
                    <eq/>
                    <ci> N_bcatenin_H </ci>
                    <cn type="integer"> 1 </cn>
                  </apply>
                </apply>
                <apply>
                  <and/>
                  <apply>
                    <eq/>
                    <ci> GSK3 </ci>
                    <cn type="integer"> 1 </cn>
                  </apply>
                  <apply>
                    <eq/>
                    <ci> PAK1 </ci>
                    <cn type="integer"> 1 </cn>
                  </apply>
                  <apply>
                    <eq/>
                    <ci> NfkB </ci>
                    <cn type="integer"> 0 </cn>
                  </apply>
                  <apply>
                    <eq/>
                    <ci> HMGA2 </ci>
                    <cn type="integer"> 0 </cn>
                  </apply>
                  <apply>
                    <eq/>
                    <ci> miR_34 </ci>
                    <cn type="integer"> 0 </cn>
                  </apply>
                  <apply>
                    <eq/>
                    <ci> ZEB1_H </ci>
                    <cn type="integer"> 1 </cn>
                  </apply>
                  <apply>
                    <eq/>
                    <ci> ZEB1 </ci>
                    <cn type="integer"> 0 </cn>
                  </apply>
                  <apply>
                    <eq/>
                    <ci> HMGA1 </ci>
                    <cn type="integer"> 1 </cn>
                  </apply>
                </apply>
                <apply>
                  <and/>
                  <apply>
                    <eq/>
                    <ci> GSK3 </ci>
                    <cn type="integer"> 1 </cn>
                  </apply>
                  <apply>
                    <eq/>
                    <ci> PAK1 </ci>
                    <cn type="integer"> 1 </cn>
                  </apply>
                  <apply>
                    <eq/>
                    <ci> NfkB </ci>
                    <cn type="integer"> 0 </cn>
                  </apply>
                  <apply>
                    <eq/>
                    <ci> HMGA2 </ci>
                    <cn type="integer"> 0 </cn>
                  </apply>
                  <apply>
                    <eq/>
                    <ci> miR_34 </ci>
                    <cn type="integer"> 0 </cn>
                  </apply>
                  <apply>
                    <eq/>
                    <ci> ZEB1_H </ci>
                    <cn type="integer"> 1 </cn>
                  </apply>
                  <apply>
                    <eq/>
                    <ci> ZEB1 </ci>
                    <cn type="integer"> 1 </cn>
                  </apply>
                </apply>
                <apply>
                  <and/>
                  <apply>
                    <eq/>
                    <ci> GSK3 </ci>
                    <cn type="integer"> 1 </cn>
                  </apply>
                  <apply>
                    <eq/>
                    <ci> PAK1 </ci>
                    <cn type="integer"> 1 </cn>
                  </apply>
                  <apply>
                    <eq/>
                    <ci> NfkB </ci>
                    <cn type="integer"> 0 </cn>
                  </apply>
                  <apply>
                    <eq/>
                    <ci> HMGA2 </ci>
                    <cn type="integer"> 0 </cn>
                  </apply>
                  <apply>
                    <eq/>
                    <ci> miR_34 </ci>
                    <cn type="integer"> 1 </cn>
                  </apply>
                  <apply>
                    <eq/>
                    <ci> ZEB1_H </ci>
                    <cn type="integer"> 0 </cn>
                  </apply>
                  <apply>
                    <eq/>
                    <ci> N_bcatenin_H </ci>
                    <cn type="integer"> 0 </cn>
                  </apply>
                  <apply>
                    <eq/>
                    <ci> bcatenin_Hif1a_complex </ci>
                    <cn type="integer"> 1 </cn>
                  </apply>
                </apply>
                <apply>
                  <and/>
                  <apply>
                    <eq/>
                    <ci> GSK3 </ci>
                    <cn type="integer"> 1 </cn>
                  </apply>
                  <apply>
                    <eq/>
                    <ci> PAK1 </ci>
                    <cn type="integer"> 1 </cn>
                  </apply>
                  <apply>
                    <eq/>
                    <ci> NfkB </ci>
                    <cn type="integer"> 0 </cn>
                  </apply>
                  <apply>
                    <eq/>
                    <ci> HMGA2 </ci>
                    <cn type="integer"> 0 </cn>
                  </apply>
                  <apply>
                    <eq/>
                    <ci> miR_34 </ci>
                    <cn type="integer"> 1 </cn>
                  </apply>
                  <apply>
                    <eq/>
                    <ci> ZEB1_H </ci>
                    <cn type="integer"> 0 </cn>
                  </apply>
                  <apply>
                    <eq/>
                    <ci> N_bcatenin_H </ci>
                    <cn type="integer"> 1 </cn>
                  </apply>
                </apply>
                <apply>
                  <and/>
                  <apply>
                    <eq/>
                    <ci> GSK3 </ci>
                    <cn type="integer"> 1 </cn>
                  </apply>
                  <apply>
                    <eq/>
                    <ci> PAK1 </ci>
                    <cn type="integer"> 1 </cn>
                  </apply>
                  <apply>
                    <eq/>
                    <ci> NfkB </ci>
                    <cn type="integer"> 0 </cn>
                  </apply>
                  <apply>
                    <eq/>
                    <ci> HMGA2 </ci>
                    <cn type="integer"> 0 </cn>
                  </apply>
                  <apply>
                    <eq/>
                    <ci> miR_34 </ci>
                    <cn type="integer"> 1 </cn>
                  </apply>
                  <apply>
                    <eq/>
                    <ci> ZEB1_H </ci>
                    <cn type="integer"> 1 </cn>
                  </apply>
                  <apply>
                    <eq/>
                    <ci> ZEB1 </ci>
                    <cn type="integer"> 0 </cn>
                  </apply>
                  <apply>
                    <eq/>
                    <ci> N_bcatenin_H </ci>
                    <cn type="integer"> 0 </cn>
                  </apply>
                  <apply>
                    <eq/>
                    <ci> bcatenin_Hif1a_complex </ci>
                    <cn type="integer"> 1 </cn>
                  </apply>
                </apply>
                <apply>
                  <and/>
                  <apply>
                    <eq/>
                    <ci> GSK3 </ci>
                    <cn type="integer"> 1 </cn>
                  </apply>
                  <apply>
                    <eq/>
                    <ci> PAK1 </ci>
                    <cn type="integer"> 1 </cn>
                  </apply>
                  <apply>
                    <eq/>
                    <ci> NfkB </ci>
                    <cn type="integer"> 0 </cn>
                  </apply>
                  <apply>
                    <eq/>
                    <ci> HMGA2 </ci>
                    <cn type="integer"> 0 </cn>
                  </apply>
                  <apply>
                    <eq/>
                    <ci> miR_34 </ci>
                    <cn type="integer"> 1 </cn>
                  </apply>
                  <apply>
                    <eq/>
                    <ci> ZEB1_H </ci>
                    <cn type="integer"> 1 </cn>
                  </apply>
                  <apply>
                    <eq/>
                    <ci> ZEB1 </ci>
                    <cn type="integer"> 0 </cn>
                  </apply>
                  <apply>
                    <eq/>
                    <ci> N_bcatenin_H </ci>
                    <cn type="integer"> 1 </cn>
                  </apply>
                </apply>
                <apply>
                  <and/>
                  <apply>
                    <eq/>
                    <ci> GSK3 </ci>
                    <cn type="integer"> 1 </cn>
                  </apply>
                  <apply>
                    <eq/>
                    <ci> PAK1 </ci>
                    <cn type="integer"> 1 </cn>
                  </apply>
                  <apply>
                    <eq/>
                    <ci> NfkB </ci>
                    <cn type="integer"> 0 </cn>
                  </apply>
                  <apply>
                    <eq/>
                    <ci> HMGA2 </ci>
                    <cn type="integer"> 0 </cn>
                  </apply>
                  <apply>
                    <eq/>
                    <ci> miR_34 </ci>
                    <cn type="integer"> 1 </cn>
                  </apply>
                  <apply>
                    <eq/>
                    <ci> ZEB1_H </ci>
                    <cn type="integer"> 1 </cn>
                  </apply>
                  <apply>
                    <eq/>
                    <ci> ZEB1 </ci>
                    <cn type="integer"> 1 </cn>
                  </apply>
                </apply>
                <apply>
                  <and/>
                  <apply>
                    <eq/>
                    <ci> GSK3 </ci>
                    <cn type="integer"> 1 </cn>
                  </apply>
                  <apply>
                    <eq/>
                    <ci> PAK1 </ci>
                    <cn type="integer"> 1 </cn>
                  </apply>
                  <apply>
                    <eq/>
                    <ci> NfkB </ci>
                    <cn type="integer"> 0 </cn>
                  </apply>
                  <apply>
                    <eq/>
                    <ci> HMGA2 </ci>
                    <cn type="integer"> 1 </cn>
                  </apply>
                </apply>
                <apply>
                  <and/>
                  <apply>
                    <eq/>
                    <ci> GSK3 </ci>
                    <cn type="integer"> 1 </cn>
                  </apply>
                  <apply>
                    <eq/>
                    <ci> PAK1 </ci>
                    <cn type="integer"> 1 </cn>
                  </apply>
                  <apply>
                    <eq/>
                    <ci> NfkB </ci>
                    <cn type="integer"> 1 </cn>
                  </apply>
                </apply>
              </apply>
            </math>
                    </qual:functionTerm>
        </qual:listOfFunctionTerms>
      </qual:transition>
      <qual:transition qual:id="tr_LEF1_">
        <qual:listOfInputs>
          <qual:input qual:id="tr_LEF1_in_71" qual:qualitativeSpecies="NfkB" qual:sign="positive" qual:transitionEffect="none"/>
          <qual:input qual:id="tr_LEF1_in_79" qual:qualitativeSpecies="SMAD2_3_4" qual:sign="positive" qual:transitionEffect="none"/>
          <qual:input qual:id="tr_LEF1_in_91" qual:qualitativeSpecies="miR_200_c" qual:sign="negative" qual:transitionEffect="none"/>
          <qual:input qual:id="tr_LEF1_in_92" qual:qualitativeSpecies="ZEB1_H" qual:sign="positive" qual:transitionEffect="none"/>
          <qual:input qual:id="tr_LEF1_in_93" qual:qualitativeSpecies="ZEB1" qual:sign="positive" qual:transitionEffect="none"/>
        </qual:listOfInputs>
        <qual:listOfOutputs>
          <qual:output qual:id="tr_LEF1_out" qual:qualitativeSpecies="LEF1" qual:transitionEffect="assignmentLevel"/>
        </qual:listOfOutputs>
        <qual:listOfFunctionTerms>
          <qual:defaultTerm qual:resultLevel="0">
          </qual:defaultTerm>
          <qual:functionTerm qual:resultLevel="1">
            <math xmlns="http://www.w3.org/1998/Math/MathML">            
              <apply>
                <or/>
                <apply>
                  <and/>
                  <apply>
                    <eq/>
                    <ci> NfkB </ci>
                    <cn type="integer"> 0 </cn>
                  </apply>
                  <apply>
                    <eq/>
                    <ci> SMAD2_3_4 </ci>
                    <cn type="integer"> 0 </cn>
                  </apply>
                  <apply>
                    <eq/>
                    <ci> miR_200_c </ci>
                    <cn type="integer"> 0 </cn>
                  </apply>
                  <apply>
                    <eq/>
                    <ci> ZEB1_H </ci>
                    <cn type="integer"> 0 </cn>
                  </apply>
                  <apply>
                    <eq/>
                    <ci> ZEB1 </ci>
                    <cn type="integer"> 1 </cn>
                  </apply>
                </apply>
                <apply>
                  <and/>
                  <apply>
                    <eq/>
                    <ci> NfkB </ci>
                    <cn type="integer"> 0 </cn>
                  </apply>
                  <apply>
                    <eq/>
                    <ci> SMAD2_3_4 </ci>
                    <cn type="integer"> 0 </cn>
                  </apply>
                  <apply>
                    <eq/>
                    <ci> miR_200_c </ci>
                    <cn type="integer"> 0 </cn>
                  </apply>
                  <apply>
                    <eq/>
                    <ci> ZEB1_H </ci>
                    <cn type="integer"> 1 </cn>
                  </apply>
                </apply>
                <apply>
                  <and/>
                  <apply>
                    <eq/>
                    <ci> NfkB </ci>
                    <cn type="integer"> 0 </cn>
                  </apply>
                  <apply>
                    <eq/>
                    <ci> SMAD2_3_4 </ci>
                    <cn type="integer"> 0 </cn>
                  </apply>
                  <apply>
                    <eq/>
                    <ci> miR_200_c </ci>
                    <cn type="integer"> 1 </cn>
                  </apply>
                  <apply>
                    <eq/>
                    <ci> ZEB1_H </ci>
                    <cn type="integer"> 1 </cn>
                  </apply>
                </apply>
                <apply>
                  <and/>
                  <apply>
                    <eq/>
                    <ci> NfkB </ci>
                    <cn type="integer"> 0 </cn>
                  </apply>
                  <apply>
                    <eq/>
                    <ci> SMAD2_3_4 </ci>
                    <cn type="integer"> 1 </cn>
                  </apply>
                </apply>
                <apply>
                  <eq/>
                  <ci> NfkB </ci>
                  <cn type="integer"> 1 </cn>
                </apply>
              </apply>
            </math>
                    </qual:functionTerm>
        </qual:listOfFunctionTerms>
      </qual:transition>
      <qual:transition qual:id="tr_SNAI2_">
        <qual:listOfInputs>
          <qual:input qual:id="tr_SNAI2_in_74" qual:qualitativeSpecies="N_bcatenin" qual:sign="positive" qual:transitionEffect="none"/>
          <qual:input qual:id="tr_SNAI2_in_79" qual:qualitativeSpecies="SMAD2_3_4" qual:sign="positive" qual:transitionEffect="none"/>
          <qual:input qual:id="tr_SNAI2_in_80" qual:qualitativeSpecies="HMGA2" qual:sign="positive" qual:transitionEffect="none"/>
          <qual:input qual:id="tr_SNAI2_in_86" qual:qualitativeSpecies="LEF1" qual:sign="positive" qual:transitionEffect="none"/>
          <qual:input qual:id="tr_SNAI2_in_87" qual:qualitativeSpecies="SNAI2" qual:sign="positive" qual:transitionEffect="none"/>
          <qual:input qual:id="tr_SNAI2_in_88" qual:qualitativeSpecies="Twist" qual:sign="positive" qual:transitionEffect="none"/>
          <qual:input qual:id="tr_SNAI2_in_95" qual:qualitativeSpecies="HMGA1" qual:sign="positive" qual:transitionEffect="none"/>
          <qual:input qual:id="tr_SNAI2_in_96" qual:qualitativeSpecies="N_bcatenin_H" qual:sign="positive" qual:transitionEffect="none"/>
        </qual:listOfInputs>
        <qual:listOfOutputs>
          <qual:output qual:id="tr_SNAI2_out" qual:qualitativeSpecies="SNAI2" qual:transitionEffect="assignmentLevel"/>
        </qual:listOfOutputs>
        <qual:listOfFunctionTerms>
          <qual:defaultTerm qual:resultLevel="0">
          </qual:defaultTerm>
          <qual:functionTerm qual:resultLevel="1">
            <math xmlns="http://www.w3.org/1998/Math/MathML">            
              <apply>
                <or/>
                <apply>
                  <and/>
                  <apply>
                    <eq/>
                    <ci> N_bcatenin </ci>
                    <cn type="integer"> 0 </cn>
                  </apply>
                  <apply>
                    <eq/>
                    <ci> SMAD2_3_4 </ci>
                    <cn type="integer"> 0 </cn>
                  </apply>
                  <apply>
                    <eq/>
                    <ci> HMGA2 </ci>
                    <cn type="integer"> 0 </cn>
                  </apply>
                  <apply>
                    <eq/>
                    <ci> LEF1 </ci>
                    <cn type="integer"> 0 </cn>
                  </apply>
                  <apply>
                    <eq/>
                    <ci> SNAI2 </ci>
                    <cn type="integer"> 0 </cn>
                  </apply>
                  <apply>
                    <eq/>
                    <ci> HMGA1 </ci>
                    <cn type="integer"> 1 </cn>
                  </apply>
                </apply>
                <apply>
                  <and/>
                  <apply>
                    <eq/>
                    <ci> N_bcatenin </ci>
                    <cn type="integer"> 0 </cn>
                  </apply>
                  <apply>
                    <eq/>
                    <ci> SMAD2_3_4 </ci>
                    <cn type="integer"> 0 </cn>
                  </apply>
                  <apply>
                    <eq/>
                    <ci> HMGA2 </ci>
                    <cn type="integer"> 0 </cn>
                  </apply>
                  <apply>
                    <eq/>
                    <ci> LEF1 </ci>
                    <cn type="integer"> 0 </cn>
                  </apply>
                  <apply>
                    <eq/>
                    <ci> SNAI2 </ci>
                    <cn type="integer"> 1 </cn>
                  </apply>
                  <apply>
                    <eq/>
                    <ci> Twist </ci>
                    <cn type="integer"> 0 </cn>
                  </apply>
                  <apply>
                    <eq/>
                    <ci> HMGA1 </ci>
                    <cn type="integer"> 1 </cn>
                  </apply>
                </apply>
                <apply>
                  <and/>
                  <apply>
                    <eq/>
                    <ci> N_bcatenin </ci>
                    <cn type="integer"> 0 </cn>
                  </apply>
                  <apply>
                    <eq/>
                    <ci> SMAD2_3_4 </ci>
                    <cn type="integer"> 0 </cn>
                  </apply>
                  <apply>
                    <eq/>
                    <ci> HMGA2 </ci>
                    <cn type="integer"> 0 </cn>
                  </apply>
                  <apply>
                    <eq/>
                    <ci> LEF1 </ci>
                    <cn type="integer"> 0 </cn>
                  </apply>
                  <apply>
                    <eq/>
                    <ci> SNAI2 </ci>
                    <cn type="integer"> 1 </cn>
                  </apply>
                  <apply>
                    <eq/>
                    <ci> Twist </ci>
                    <cn type="integer"> 1 </cn>
                  </apply>
                </apply>
                <apply>
                  <and/>
                  <apply>
                    <eq/>
                    <ci> N_bcatenin </ci>
                    <cn type="integer"> 0 </cn>
                  </apply>
                  <apply>
                    <eq/>
                    <ci> SMAD2_3_4 </ci>
                    <cn type="integer"> 0 </cn>
                  </apply>
                  <apply>
                    <eq/>
                    <ci> HMGA2 </ci>
                    <cn type="integer"> 0 </cn>
                  </apply>
                  <apply>
                    <eq/>
                    <ci> LEF1 </ci>
                    <cn type="integer"> 1 </cn>
                  </apply>
                  <apply>
                    <eq/>
                    <ci> SNAI2 </ci>
                    <cn type="integer"> 0 </cn>
                  </apply>
                  <apply>
                    <eq/>
                    <ci> Twist </ci>
                    <cn type="integer"> 0 </cn>
                  </apply>
                  <apply>
                    <eq/>
                    <ci> HMGA1 </ci>
                    <cn type="integer"> 1 </cn>
                  </apply>
                </apply>
                <apply>
                  <and/>
                  <apply>
                    <eq/>
                    <ci> N_bcatenin </ci>
                    <cn type="integer"> 0 </cn>
                  </apply>
                  <apply>
                    <eq/>
                    <ci> SMAD2_3_4 </ci>
                    <cn type="integer"> 0 </cn>
                  </apply>
                  <apply>
                    <eq/>
                    <ci> HMGA2 </ci>
                    <cn type="integer"> 0 </cn>
                  </apply>
                  <apply>
                    <eq/>
                    <ci> LEF1 </ci>
                    <cn type="integer"> 1 </cn>
                  </apply>
                  <apply>
                    <eq/>
                    <ci> SNAI2 </ci>
                    <cn type="integer"> 0 </cn>
                  </apply>
                  <apply>
                    <eq/>
                    <ci> Twist </ci>
                    <cn type="integer"> 1 </cn>
                  </apply>
                  <apply>
                    <eq/>
                    <ci> HMGA1 </ci>
                    <cn type="integer"> 0 </cn>
                  </apply>
                  <apply>
                    <eq/>
                    <ci> N_bcatenin_H </ci>
                    <cn type="integer"> 1 </cn>
                  </apply>
                </apply>
                <apply>
                  <and/>
                  <apply>
                    <eq/>
                    <ci> N_bcatenin </ci>
                    <cn type="integer"> 0 </cn>
                  </apply>
                  <apply>
                    <eq/>
                    <ci> SMAD2_3_4 </ci>
                    <cn type="integer"> 0 </cn>
                  </apply>
                  <apply>
                    <eq/>
                    <ci> HMGA2 </ci>
                    <cn type="integer"> 0 </cn>
                  </apply>
                  <apply>
                    <eq/>
                    <ci> LEF1 </ci>
                    <cn type="integer"> 1 </cn>
                  </apply>
                  <apply>
                    <eq/>
                    <ci> SNAI2 </ci>
                    <cn type="integer"> 0 </cn>
                  </apply>
                  <apply>
                    <eq/>
                    <ci> Twist </ci>
                    <cn type="integer"> 1 </cn>
                  </apply>
                  <apply>
                    <eq/>
                    <ci> HMGA1 </ci>
                    <cn type="integer"> 1 </cn>
                  </apply>
                </apply>
                <apply>
                  <and/>
                  <apply>
                    <eq/>
                    <ci> N_bcatenin </ci>
                    <cn type="integer"> 0 </cn>
                  </apply>
                  <apply>
                    <eq/>
                    <ci> SMAD2_3_4 </ci>
                    <cn type="integer"> 0 </cn>
                  </apply>
                  <apply>
                    <eq/>
                    <ci> HMGA2 </ci>
                    <cn type="integer"> 0 </cn>
                  </apply>
                  <apply>
                    <eq/>
                    <ci> LEF1 </ci>
                    <cn type="integer"> 1 </cn>
                  </apply>
                  <apply>
                    <eq/>
                    <ci> SNAI2 </ci>
                    <cn type="integer"> 1 </cn>
                  </apply>
                  <apply>
                    <eq/>
                    <ci> Twist </ci>
                    <cn type="integer"> 0 </cn>
                  </apply>
                  <apply>
                    <eq/>
                    <ci> HMGA1 </ci>
                    <cn type="integer"> 1 </cn>
                  </apply>
                </apply>
                <apply>
                  <and/>
                  <apply>
                    <eq/>
                    <ci> N_bcatenin </ci>
                    <cn type="integer"> 0 </cn>
                  </apply>
                  <apply>
                    <eq/>
                    <ci> SMAD2_3_4 </ci>
                    <cn type="integer"> 0 </cn>
                  </apply>
                  <apply>
                    <eq/>
                    <ci> HMGA2 </ci>
                    <cn type="integer"> 0 </cn>
                  </apply>
                  <apply>
                    <eq/>
                    <ci> LEF1 </ci>
                    <cn type="integer"> 1 </cn>
                  </apply>
                  <apply>
                    <eq/>
                    <ci> SNAI2 </ci>
                    <cn type="integer"> 1 </cn>
                  </apply>
                  <apply>
                    <eq/>
                    <ci> Twist </ci>
                    <cn type="integer"> 1 </cn>
                  </apply>
                </apply>
                <apply>
                  <and/>
                  <apply>
                    <eq/>
                    <ci> N_bcatenin </ci>
                    <cn type="integer"> 0 </cn>
                  </apply>
                  <apply>
                    <eq/>
                    <ci> SMAD2_3_4 </ci>
                    <cn type="integer"> 0 </cn>
                  </apply>
                  <apply>
                    <eq/>
                    <ci> HMGA2 </ci>
                    <cn type="integer"> 1 </cn>
                  </apply>
                </apply>
                <apply>
                  <and/>
                  <apply>
                    <eq/>
                    <ci> N_bcatenin </ci>
                    <cn type="integer"> 0 </cn>
                  </apply>
                  <apply>
                    <eq/>
                    <ci> SMAD2_3_4 </ci>
                    <cn type="integer"> 1 </cn>
                  </apply>
                </apply>
                <apply>
                  <and/>
                  <apply>
                    <eq/>
                    <ci> N_bcatenin </ci>
                    <cn type="integer"> 1 </cn>
                  </apply>
                  <apply>
                    <eq/>
                    <ci> SMAD2_3_4 </ci>
                    <cn type="integer"> 0 </cn>
                  </apply>
                  <apply>
                    <eq/>
                    <ci> HMGA2 </ci>
                    <cn type="integer"> 0 </cn>
                  </apply>
                  <apply>
                    <eq/>
                    <ci> Twist </ci>
                    <cn type="integer"> 0 </cn>
                  </apply>
                  <apply>
                    <eq/>
                    <ci> HMGA1 </ci>
                    <cn type="integer"> 1 </cn>
                  </apply>
                </apply>
                <apply>
                  <and/>
                  <apply>
                    <eq/>
                    <ci> N_bcatenin </ci>
                    <cn type="integer"> 1 </cn>
                  </apply>
                  <apply>
                    <eq/>
                    <ci> SMAD2_3_4 </ci>
                    <cn type="integer"> 0 </cn>
                  </apply>
                  <apply>
                    <eq/>
                    <ci> HMGA2 </ci>
                    <cn type="integer"> 0 </cn>
                  </apply>
                  <apply>
                    <eq/>
                    <ci> Twist </ci>
                    <cn type="integer"> 1 </cn>
                  </apply>
                </apply>
                <apply>
                  <and/>
                  <apply>
                    <eq/>
                    <ci> N_bcatenin </ci>
                    <cn type="integer"> 1 </cn>
                  </apply>
                  <apply>
                    <eq/>
                    <ci> SMAD2_3_4 </ci>
                    <cn type="integer"> 0 </cn>
                  </apply>
                  <apply>
                    <eq/>
                    <ci> HMGA2 </ci>
                    <cn type="integer"> 1 </cn>
                  </apply>
                </apply>
                <apply>
                  <and/>
                  <apply>
                    <eq/>
                    <ci> N_bcatenin </ci>
                    <cn type="integer"> 1 </cn>
                  </apply>
                  <apply>
                    <eq/>
                    <ci> SMAD2_3_4 </ci>
                    <cn type="integer"> 1 </cn>
                  </apply>
                </apply>
              </apply>
            </math>
                    </qual:functionTerm>
        </qual:listOfFunctionTerms>
      </qual:transition>
      <qual:transition qual:id="tr_Twist_">
        <qual:listOfInputs>
          <qual:input qual:id="tr_Twist_in_42" qual:qualitativeSpecies="Src_High" qual:sign="positive" qual:transitionEffect="none"/>
          <qual:input qual:id="tr_Twist_in_51" qual:qualitativeSpecies="YAP" qual:sign="positive" qual:transitionEffect="none"/>
          <qual:input qual:id="tr_Twist_in_71" qual:qualitativeSpecies="NfkB" qual:sign="positive" qual:transitionEffect="none"/>
          <qual:input qual:id="tr_Twist_in_74" qual:qualitativeSpecies="N_bcatenin" qual:sign="positive" qual:transitionEffect="none"/>
          <qual:input qual:id="tr_Twist_in_80" qual:qualitativeSpecies="HMGA2" qual:sign="positive" qual:transitionEffect="none"/>
          <qual:input qual:id="tr_Twist_in_85" qual:qualitativeSpecies="SNAI1" qual:sign="positive" qual:transitionEffect="none"/>
          <qual:input qual:id="tr_Twist_in_89" qual:qualitativeSpecies="miR_34" qual:sign="negative" qual:transitionEffect="none"/>
          <qual:input qual:id="tr_Twist_in_95" qual:qualitativeSpecies="HMGA1" qual:sign="positive" qual:transitionEffect="none"/>
          <qual:input qual:id="tr_Twist_in_97" qual:qualitativeSpecies="bcatenin_Hif1a_complex" qual:sign="positive" qual:transitionEffect="none"/>
          <qual:input qual:id="tr_Twist_in_103" qual:qualitativeSpecies="Hif1a_High" qual:sign="positive" qual:transitionEffect="none"/>
          <qual:input qual:id="tr_Twist_in_163" qual:qualitativeSpecies="Casp3" qual:sign="negative" qual:transitionEffect="none"/>
        </qual:listOfInputs>
        <qual:listOfOutputs>
          <qual:output qual:id="tr_Twist_out" qual:qualitativeSpecies="Twist" qual:transitionEffect="assignmentLevel"/>
        </qual:listOfOutputs>
        <qual:listOfFunctionTerms>
          <qual:defaultTerm qual:resultLevel="0">
          </qual:defaultTerm>
          <qual:functionTerm qual:resultLevel="1">
            <math xmlns="http://www.w3.org/1998/Math/MathML">            
              <apply>
                <or/>
                <apply>
                  <and/>
                  <apply>
                    <eq/>
                    <ci> Src_High </ci>
                    <cn type="integer"> 0 </cn>
                  </apply>
                  <apply>
                    <eq/>
                    <ci> YAP </ci>
                    <cn type="integer"> 0 </cn>
                  </apply>
                  <apply>
                    <eq/>
                    <ci> NfkB </ci>
                    <cn type="integer"> 0 </cn>
                  </apply>
                  <apply>
                    <eq/>
                    <ci> HMGA2 </ci>
                    <cn type="integer"> 0 </cn>
                  </apply>
                  <apply>
                    <eq/>
                    <ci> HMGA1 </ci>
                    <cn type="integer"> 0 </cn>
                  </apply>
                  <apply>
                    <eq/>
                    <ci> bcatenin_Hif1a_complex </ci>
                    <cn type="integer"> 1 </cn>
                  </apply>
                  <apply>
                    <eq/>
                    <ci> Casp3 </ci>
                    <cn type="integer"> 0 </cn>
                  </apply>
                </apply>
                <apply>
                  <and/>
                  <apply>
                    <eq/>
                    <ci> Src_High </ci>
                    <cn type="integer"> 0 </cn>
                  </apply>
                  <apply>
                    <eq/>
                    <ci> YAP </ci>
                    <cn type="integer"> 0 </cn>
                  </apply>
                  <apply>
                    <eq/>
                    <ci> NfkB </ci>
                    <cn type="integer"> 0 </cn>
                  </apply>
                  <apply>
                    <eq/>
                    <ci> HMGA2 </ci>
                    <cn type="integer"> 0 </cn>
                  </apply>
                  <apply>
                    <eq/>
                    <ci> HMGA1 </ci>
                    <cn type="integer"> 1 </cn>
                  </apply>
                  <apply>
                    <eq/>
                    <ci> Casp3 </ci>
                    <cn type="integer"> 0 </cn>
                  </apply>
                </apply>
                <apply>
                  <and/>
                  <apply>
                    <eq/>
                    <ci> Src_High </ci>
                    <cn type="integer"> 0 </cn>
                  </apply>
                  <apply>
                    <eq/>
                    <ci> YAP </ci>
                    <cn type="integer"> 0 </cn>
                  </apply>
                  <apply>
                    <eq/>
                    <ci> NfkB </ci>
                    <cn type="integer"> 0 </cn>
                  </apply>
                  <apply>
                    <eq/>
                    <ci> HMGA2 </ci>
                    <cn type="integer"> 1 </cn>
                  </apply>
                  <apply>
                    <eq/>
                    <ci> Casp3 </ci>
                    <cn type="integer"> 0 </cn>
                  </apply>
                </apply>
                <apply>
                  <and/>
                  <apply>
                    <eq/>
                    <ci> Src_High </ci>
                    <cn type="integer"> 0 </cn>
                  </apply>
                  <apply>
                    <eq/>
                    <ci> YAP </ci>
                    <cn type="integer"> 0 </cn>
                  </apply>
                  <apply>
                    <eq/>
                    <ci> NfkB </ci>
                    <cn type="integer"> 1 </cn>
                  </apply>
                  <apply>
                    <eq/>
                    <ci> HMGA2 </ci>
                    <cn type="integer"> 0 </cn>
                  </apply>
                  <apply>
                    <eq/>
                    <ci> SNAI1 </ci>
                    <cn type="integer"> 0 </cn>
                  </apply>
                  <apply>
                    <eq/>
                    <ci> HMGA1 </ci>
                    <cn type="integer"> 0 </cn>
                  </apply>
                  <apply>
                    <eq/>
                    <ci> bcatenin_Hif1a_complex </ci>
                    <cn type="integer"> 1 </cn>
                  </apply>
                  <apply>
                    <eq/>
                    <ci> Casp3 </ci>
                    <cn type="integer"> 0 </cn>
                  </apply>
                </apply>
                <apply>
                  <and/>
                  <apply>
                    <eq/>
                    <ci> Src_High </ci>
                    <cn type="integer"> 0 </cn>
                  </apply>
                  <apply>
                    <eq/>
                    <ci> YAP </ci>
                    <cn type="integer"> 0 </cn>
                  </apply>
                  <apply>
                    <eq/>
                    <ci> NfkB </ci>
                    <cn type="integer"> 1 </cn>
                  </apply>
                  <apply>
                    <eq/>
                    <ci> HMGA2 </ci>
                    <cn type="integer"> 0 </cn>
                  </apply>
                  <apply>
                    <eq/>
                    <ci> SNAI1 </ci>
                    <cn type="integer"> 0 </cn>
                  </apply>
                  <apply>
                    <eq/>
                    <ci> HMGA1 </ci>
                    <cn type="integer"> 1 </cn>
                  </apply>
                  <apply>
                    <eq/>
                    <ci> Casp3 </ci>
                    <cn type="integer"> 0 </cn>
                  </apply>
                </apply>
                <apply>
                  <and/>
                  <apply>
                    <eq/>
                    <ci> Src_High </ci>
                    <cn type="integer"> 0 </cn>
                  </apply>
                  <apply>
                    <eq/>
                    <ci> YAP </ci>
                    <cn type="integer"> 0 </cn>
                  </apply>
                  <apply>
                    <eq/>
                    <ci> NfkB </ci>
                    <cn type="integer"> 1 </cn>
                  </apply>
                  <apply>
                    <eq/>
                    <ci> HMGA2 </ci>
                    <cn type="integer"> 0 </cn>
                  </apply>
                  <apply>
                    <eq/>
                    <ci> SNAI1 </ci>
                    <cn type="integer"> 1 </cn>
                  </apply>
                  <apply>
                    <eq/>
                    <ci> miR_34 </ci>
                    <cn type="integer"> 0 </cn>
                  </apply>
                  <apply>
                    <eq/>
                    <ci> Casp3 </ci>
                    <cn type="integer"> 0 </cn>
                  </apply>
                </apply>
                <apply>
                  <and/>
                  <apply>
                    <eq/>
                    <ci> Src_High </ci>
                    <cn type="integer"> 0 </cn>
                  </apply>
                  <apply>
                    <eq/>
                    <ci> YAP </ci>
                    <cn type="integer"> 0 </cn>
                  </apply>
                  <apply>
                    <eq/>
                    <ci> NfkB </ci>
                    <cn type="integer"> 1 </cn>
                  </apply>
                  <apply>
                    <eq/>
                    <ci> HMGA2 </ci>
                    <cn type="integer"> 0 </cn>
                  </apply>
                  <apply>
                    <eq/>
                    <ci> SNAI1 </ci>
                    <cn type="integer"> 1 </cn>
                  </apply>
                  <apply>
                    <eq/>
                    <ci> miR_34 </ci>
                    <cn type="integer"> 1 </cn>
                  </apply>
                  <apply>
                    <eq/>
                    <ci> HMGA1 </ci>
                    <cn type="integer"> 0 </cn>
                  </apply>
                  <apply>
                    <eq/>
                    <ci> bcatenin_Hif1a_complex </ci>
                    <cn type="integer"> 1 </cn>
                  </apply>
                  <apply>
                    <eq/>
                    <ci> Casp3 </ci>
                    <cn type="integer"> 0 </cn>
                  </apply>
                </apply>
                <apply>
                  <and/>
                  <apply>
                    <eq/>
                    <ci> Src_High </ci>
                    <cn type="integer"> 0 </cn>
                  </apply>
                  <apply>
                    <eq/>
                    <ci> YAP </ci>
                    <cn type="integer"> 0 </cn>
                  </apply>
                  <apply>
                    <eq/>
                    <ci> NfkB </ci>
                    <cn type="integer"> 1 </cn>
                  </apply>
                  <apply>
                    <eq/>
                    <ci> HMGA2 </ci>
                    <cn type="integer"> 0 </cn>
                  </apply>
                  <apply>
                    <eq/>
                    <ci> SNAI1 </ci>
                    <cn type="integer"> 1 </cn>
                  </apply>
                  <apply>
                    <eq/>
                    <ci> miR_34 </ci>
                    <cn type="integer"> 1 </cn>
                  </apply>
                  <apply>
                    <eq/>
                    <ci> HMGA1 </ci>
                    <cn type="integer"> 1 </cn>
                  </apply>
                  <apply>
                    <eq/>
                    <ci> Casp3 </ci>
                    <cn type="integer"> 0 </cn>
                  </apply>
                </apply>
                <apply>
                  <and/>
                  <apply>
                    <eq/>
                    <ci> Src_High </ci>
                    <cn type="integer"> 0 </cn>
                  </apply>
                  <apply>
                    <eq/>
                    <ci> YAP </ci>
                    <cn type="integer"> 0 </cn>
                  </apply>
                  <apply>
                    <eq/>
                    <ci> NfkB </ci>
                    <cn type="integer"> 1 </cn>
                  </apply>
                  <apply>
                    <eq/>
                    <ci> HMGA2 </ci>
                    <cn type="integer"> 1 </cn>
                  </apply>
                  <apply>
                    <eq/>
                    <ci> Casp3 </ci>
                    <cn type="integer"> 0 </cn>
                  </apply>
                </apply>
                <apply>
                  <and/>
                  <apply>
                    <eq/>
                    <ci> Src_High </ci>
                    <cn type="integer"> 0 </cn>
                  </apply>
                  <apply>
                    <eq/>
                    <ci> YAP </ci>
                    <cn type="integer"> 1 </cn>
                  </apply>
                  <apply>
                    <eq/>
                    <ci> NfkB </ci>
                    <cn type="integer"> 0 </cn>
                  </apply>
                  <apply>
                    <eq/>
                    <ci> HMGA2 </ci>
                    <cn type="integer"> 0 </cn>
                  </apply>
                  <apply>
                    <eq/>
                    <ci> HMGA1 </ci>
                    <cn type="integer"> 0 </cn>
                  </apply>
                  <apply>
                    <eq/>
                    <ci> bcatenin_Hif1a_complex </ci>
                    <cn type="integer"> 1 </cn>
                  </apply>
                  <apply>
                    <eq/>
                    <ci> Casp3 </ci>
                    <cn type="integer"> 0 </cn>
                  </apply>
                </apply>
                <apply>
                  <and/>
                  <apply>
                    <eq/>
                    <ci> Src_High </ci>
                    <cn type="integer"> 0 </cn>
                  </apply>
                  <apply>
                    <eq/>
                    <ci> YAP </ci>
                    <cn type="integer"> 1 </cn>
                  </apply>
                  <apply>
                    <eq/>
                    <ci> NfkB </ci>
                    <cn type="integer"> 0 </cn>
                  </apply>
                  <apply>
                    <eq/>
                    <ci> HMGA2 </ci>
                    <cn type="integer"> 0 </cn>
                  </apply>
                  <apply>
                    <eq/>
                    <ci> HMGA1 </ci>
                    <cn type="integer"> 1 </cn>
                  </apply>
                  <apply>
                    <eq/>
                    <ci> Casp3 </ci>
                    <cn type="integer"> 0 </cn>
                  </apply>
                </apply>
                <apply>
                  <and/>
                  <apply>
                    <eq/>
                    <ci> Src_High </ci>
                    <cn type="integer"> 0 </cn>
                  </apply>
                  <apply>
                    <eq/>
                    <ci> YAP </ci>
                    <cn type="integer"> 1 </cn>
                  </apply>
                  <apply>
                    <eq/>
                    <ci> NfkB </ci>
                    <cn type="integer"> 0 </cn>
                  </apply>
                  <apply>
                    <eq/>
                    <ci> HMGA2 </ci>
                    <cn type="integer"> 1 </cn>
                  </apply>
                  <apply>
                    <eq/>
                    <ci> Casp3 </ci>
                    <cn type="integer"> 0 </cn>
                  </apply>
                </apply>
                <apply>
                  <and/>
                  <apply>
                    <eq/>
                    <ci> Src_High </ci>
                    <cn type="integer"> 0 </cn>
                  </apply>
                  <apply>
                    <eq/>
                    <ci> YAP </ci>
                    <cn type="integer"> 1 </cn>
                  </apply>
                  <apply>
                    <eq/>
                    <ci> NfkB </ci>
                    <cn type="integer"> 1 </cn>
                  </apply>
                  <apply>
                    <eq/>
                    <ci> HMGA2 </ci>
                    <cn type="integer"> 0 </cn>
                  </apply>
                  <apply>
                    <eq/>
                    <ci> SNAI1 </ci>
                    <cn type="integer"> 0 </cn>
                  </apply>
                  <apply>
                    <eq/>
                    <ci> HMGA1 </ci>
                    <cn type="integer"> 0 </cn>
                  </apply>
                  <apply>
                    <eq/>
                    <ci> bcatenin_Hif1a_complex </ci>
                    <cn type="integer"> 1 </cn>
                  </apply>
                  <apply>
                    <eq/>
                    <ci> Casp3 </ci>
                    <cn type="integer"> 0 </cn>
                  </apply>
                </apply>
                <apply>
                  <and/>
                  <apply>
                    <eq/>
                    <ci> Src_High </ci>
                    <cn type="integer"> 0 </cn>
                  </apply>
                  <apply>
                    <eq/>
                    <ci> YAP </ci>
                    <cn type="integer"> 1 </cn>
                  </apply>
                  <apply>
                    <eq/>
                    <ci> NfkB </ci>
                    <cn type="integer"> 1 </cn>
                  </apply>
                  <apply>
                    <eq/>
                    <ci> HMGA2 </ci>
                    <cn type="integer"> 0 </cn>
                  </apply>
                  <apply>
                    <eq/>
                    <ci> SNAI1 </ci>
                    <cn type="integer"> 0 </cn>
                  </apply>
                  <apply>
                    <eq/>
                    <ci> HMGA1 </ci>
                    <cn type="integer"> 1 </cn>
                  </apply>
                  <apply>
                    <eq/>
                    <ci> Casp3 </ci>
                    <cn type="integer"> 0 </cn>
                  </apply>
                </apply>
                <apply>
                  <and/>
                  <apply>
                    <eq/>
                    <ci> Src_High </ci>
                    <cn type="integer"> 0 </cn>
                  </apply>
                  <apply>
                    <eq/>
                    <ci> YAP </ci>
                    <cn type="integer"> 1 </cn>
                  </apply>
                  <apply>
                    <eq/>
                    <ci> NfkB </ci>
                    <cn type="integer"> 1 </cn>
                  </apply>
                  <apply>
                    <eq/>
                    <ci> HMGA2 </ci>
                    <cn type="integer"> 0 </cn>
                  </apply>
                  <apply>
                    <eq/>
                    <ci> SNAI1 </ci>
                    <cn type="integer"> 1 </cn>
                  </apply>
                  <apply>
                    <eq/>
                    <ci> Casp3 </ci>
                    <cn type="integer"> 0 </cn>
                  </apply>
                </apply>
                <apply>
                  <and/>
                  <apply>
                    <eq/>
                    <ci> Src_High </ci>
                    <cn type="integer"> 0 </cn>
                  </apply>
                  <apply>
                    <eq/>
                    <ci> YAP </ci>
                    <cn type="integer"> 1 </cn>
                  </apply>
                  <apply>
                    <eq/>
                    <ci> NfkB </ci>
                    <cn type="integer"> 1 </cn>
                  </apply>
                  <apply>
                    <eq/>
                    <ci> HMGA2 </ci>
                    <cn type="integer"> 1 </cn>
                  </apply>
                  <apply>
                    <eq/>
                    <ci> Casp3 </ci>
                    <cn type="integer"> 0 </cn>
                  </apply>
                </apply>
                <apply>
                  <and/>
                  <apply>
                    <eq/>
                    <ci> Src_High </ci>
                    <cn type="integer"> 1 </cn>
                  </apply>
                  <apply>
                    <eq/>
                    <ci> YAP </ci>
                    <cn type="integer"> 0 </cn>
                  </apply>
                  <apply>
                    <eq/>
                    <ci> NfkB </ci>
                    <cn type="integer"> 0 </cn>
                  </apply>
                  <apply>
                    <eq/>
                    <ci> HMGA2 </ci>
                    <cn type="integer"> 0 </cn>
                  </apply>
                  <apply>
                    <eq/>
                    <ci> HMGA1 </ci>
                    <cn type="integer"> 0 </cn>
                  </apply>
                  <apply>
                    <eq/>
                    <ci> bcatenin_Hif1a_complex </ci>
                    <cn type="integer"> 1 </cn>
                  </apply>
                  <apply>
                    <eq/>
                    <ci> Casp3 </ci>
                    <cn type="integer"> 0 </cn>
                  </apply>
                </apply>
                <apply>
                  <and/>
                  <apply>
                    <eq/>
                    <ci> Src_High </ci>
                    <cn type="integer"> 1 </cn>
                  </apply>
                  <apply>
                    <eq/>
                    <ci> YAP </ci>
                    <cn type="integer"> 0 </cn>
                  </apply>
                  <apply>
                    <eq/>
                    <ci> NfkB </ci>
                    <cn type="integer"> 0 </cn>
                  </apply>
                  <apply>
                    <eq/>
                    <ci> HMGA2 </ci>
                    <cn type="integer"> 0 </cn>
                  </apply>
                  <apply>
                    <eq/>
                    <ci> HMGA1 </ci>
                    <cn type="integer"> 1 </cn>
                  </apply>
                  <apply>
                    <eq/>
                    <ci> Casp3 </ci>
                    <cn type="integer"> 0 </cn>
                  </apply>
                </apply>
                <apply>
                  <and/>
                  <apply>
                    <eq/>
                    <ci> Src_High </ci>
                    <cn type="integer"> 1 </cn>
                  </apply>
                  <apply>
                    <eq/>
                    <ci> YAP </ci>
                    <cn type="integer"> 0 </cn>
                  </apply>
                  <apply>
                    <eq/>
                    <ci> NfkB </ci>
                    <cn type="integer"> 0 </cn>
                  </apply>
                  <apply>
                    <eq/>
                    <ci> HMGA2 </ci>
                    <cn type="integer"> 1 </cn>
                  </apply>
                  <apply>
                    <eq/>
                    <ci> Casp3 </ci>
                    <cn type="integer"> 0 </cn>
                  </apply>
                </apply>
                <apply>
                  <and/>
                  <apply>
                    <eq/>
                    <ci> Src_High </ci>
                    <cn type="integer"> 1 </cn>
                  </apply>
                  <apply>
                    <eq/>
                    <ci> YAP </ci>
                    <cn type="integer"> 0 </cn>
                  </apply>
                  <apply>
                    <eq/>
                    <ci> NfkB </ci>
                    <cn type="integer"> 1 </cn>
                  </apply>
                  <apply>
                    <eq/>
                    <ci> N_bcatenin </ci>
                    <cn type="integer"> 0 </cn>
                  </apply>
                  <apply>
                    <eq/>
                    <ci> HMGA2 </ci>
                    <cn type="integer"> 0 </cn>
                  </apply>
                  <apply>
                    <eq/>
                    <ci> SNAI1 </ci>
                    <cn type="integer"> 0 </cn>
                  </apply>
                  <apply>
                    <eq/>
                    <ci> HMGA1 </ci>
                    <cn type="integer"> 0 </cn>
                  </apply>
                  <apply>
                    <eq/>
                    <ci> bcatenin_Hif1a_complex </ci>
                    <cn type="integer"> 1 </cn>
                  </apply>
                  <apply>
                    <eq/>
                    <ci> Casp3 </ci>
                    <cn type="integer"> 0 </cn>
                  </apply>
                </apply>
                <apply>
                  <and/>
                  <apply>
                    <eq/>
                    <ci> Src_High </ci>
                    <cn type="integer"> 1 </cn>
                  </apply>
                  <apply>
                    <eq/>
                    <ci> YAP </ci>
                    <cn type="integer"> 0 </cn>
                  </apply>
                  <apply>
                    <eq/>
                    <ci> NfkB </ci>
                    <cn type="integer"> 1 </cn>
                  </apply>
                  <apply>
                    <eq/>
                    <ci> N_bcatenin </ci>
                    <cn type="integer"> 0 </cn>
                  </apply>
                  <apply>
                    <eq/>
                    <ci> HMGA2 </ci>
                    <cn type="integer"> 0 </cn>
                  </apply>
                  <apply>
                    <eq/>
                    <ci> SNAI1 </ci>
                    <cn type="integer"> 0 </cn>
                  </apply>
                  <apply>
                    <eq/>
                    <ci> HMGA1 </ci>
                    <cn type="integer"> 1 </cn>
                  </apply>
                  <apply>
                    <eq/>
                    <ci> Casp3 </ci>
                    <cn type="integer"> 0 </cn>
                  </apply>
                </apply>
                <apply>
                  <and/>
                  <apply>
                    <eq/>
                    <ci> Src_High </ci>
                    <cn type="integer"> 1 </cn>
                  </apply>
                  <apply>
                    <eq/>
                    <ci> YAP </ci>
                    <cn type="integer"> 0 </cn>
                  </apply>
                  <apply>
                    <eq/>
                    <ci> NfkB </ci>
                    <cn type="integer"> 1 </cn>
                  </apply>
                  <apply>
                    <eq/>
                    <ci> N_bcatenin </ci>
                    <cn type="integer"> 0 </cn>
                  </apply>
                  <apply>
                    <eq/>
                    <ci> HMGA2 </ci>
                    <cn type="integer"> 0 </cn>
                  </apply>
                  <apply>
                    <eq/>
                    <ci> SNAI1 </ci>
                    <cn type="integer"> 1 </cn>
                  </apply>
                  <apply>
                    <eq/>
                    <ci> miR_34 </ci>
                    <cn type="integer"> 0 </cn>
                  </apply>
                  <apply>
                    <eq/>
                    <ci> Casp3 </ci>
                    <cn type="integer"> 0 </cn>
                  </apply>
                </apply>
                <apply>
                  <and/>
                  <apply>
                    <eq/>
                    <ci> Src_High </ci>
                    <cn type="integer"> 1 </cn>
                  </apply>
                  <apply>
                    <eq/>
                    <ci> YAP </ci>
                    <cn type="integer"> 0 </cn>
                  </apply>
                  <apply>
                    <eq/>
                    <ci> NfkB </ci>
                    <cn type="integer"> 1 </cn>
                  </apply>
                  <apply>
                    <eq/>
                    <ci> N_bcatenin </ci>
                    <cn type="integer"> 0 </cn>
                  </apply>
                  <apply>
                    <eq/>
                    <ci> HMGA2 </ci>
                    <cn type="integer"> 0 </cn>
                  </apply>
                  <apply>
                    <eq/>
                    <ci> SNAI1 </ci>
                    <cn type="integer"> 1 </cn>
                  </apply>
                  <apply>
                    <eq/>
                    <ci> miR_34 </ci>
                    <cn type="integer"> 1 </cn>
                  </apply>
                  <apply>
                    <eq/>
                    <ci> HMGA1 </ci>
                    <cn type="integer"> 0 </cn>
                  </apply>
                  <apply>
                    <eq/>
                    <ci> bcatenin_Hif1a_complex </ci>
                    <cn type="integer"> 1 </cn>
                  </apply>
                  <apply>
                    <eq/>
                    <ci> Casp3 </ci>
                    <cn type="integer"> 0 </cn>
                  </apply>
                </apply>
                <apply>
                  <and/>
                  <apply>
                    <eq/>
                    <ci> Src_High </ci>
                    <cn type="integer"> 1 </cn>
                  </apply>
                  <apply>
                    <eq/>
                    <ci> YAP </ci>
                    <cn type="integer"> 0 </cn>
                  </apply>
                  <apply>
                    <eq/>
                    <ci> NfkB </ci>
                    <cn type="integer"> 1 </cn>
                  </apply>
                  <apply>
                    <eq/>
                    <ci> N_bcatenin </ci>
                    <cn type="integer"> 0 </cn>
                  </apply>
                  <apply>
                    <eq/>
                    <ci> HMGA2 </ci>
                    <cn type="integer"> 0 </cn>
                  </apply>
                  <apply>
                    <eq/>
                    <ci> SNAI1 </ci>
                    <cn type="integer"> 1 </cn>
                  </apply>
                  <apply>
                    <eq/>
                    <ci> miR_34 </ci>
                    <cn type="integer"> 1 </cn>
                  </apply>
                  <apply>
                    <eq/>
                    <ci> HMGA1 </ci>
                    <cn type="integer"> 1 </cn>
                  </apply>
                  <apply>
                    <eq/>
                    <ci> Casp3 </ci>
                    <cn type="integer"> 0 </cn>
                  </apply>
                </apply>
                <apply>
                  <and/>
                  <apply>
                    <eq/>
                    <ci> Src_High </ci>
                    <cn type="integer"> 1 </cn>
                  </apply>
                  <apply>
                    <eq/>
                    <ci> YAP </ci>
                    <cn type="integer"> 0 </cn>
                  </apply>
                  <apply>
                    <eq/>
                    <ci> NfkB </ci>
                    <cn type="integer"> 1 </cn>
                  </apply>
                  <apply>
                    <eq/>
                    <ci> N_bcatenin </ci>
                    <cn type="integer"> 0 </cn>
                  </apply>
                  <apply>
                    <eq/>
                    <ci> HMGA2 </ci>
                    <cn type="integer"> 1 </cn>
                  </apply>
                  <apply>
                    <eq/>
                    <ci> Casp3 </ci>
                    <cn type="integer"> 0 </cn>
                  </apply>
                </apply>
                <apply>
                  <and/>
                  <apply>
                    <eq/>
                    <ci> Src_High </ci>
                    <cn type="integer"> 1 </cn>
                  </apply>
                  <apply>
                    <eq/>
                    <ci> YAP </ci>
                    <cn type="integer"> 0 </cn>
                  </apply>
                  <apply>
                    <eq/>
                    <ci> NfkB </ci>
                    <cn type="integer"> 1 </cn>
                  </apply>
                  <apply>
                    <eq/>
                    <ci> N_bcatenin </ci>
                    <cn type="integer"> 1 </cn>
                  </apply>
                  <apply>
                    <eq/>
                    <ci> HMGA2 </ci>
                    <cn type="integer"> 0 </cn>
                  </apply>
                  <apply>
                    <eq/>
                    <ci> SNAI1 </ci>
                    <cn type="integer"> 0 </cn>
                  </apply>
                  <apply>
                    <eq/>
                    <ci> HMGA1 </ci>
                    <cn type="integer"> 0 </cn>
                  </apply>
                  <apply>
                    <eq/>
                    <ci> bcatenin_Hif1a_complex </ci>
                    <cn type="integer"> 1 </cn>
                  </apply>
                  <apply>
                    <eq/>
                    <ci> Casp3 </ci>
                    <cn type="integer"> 0 </cn>
                  </apply>
                </apply>
                <apply>
                  <and/>
                  <apply>
                    <eq/>
                    <ci> Src_High </ci>
                    <cn type="integer"> 1 </cn>
                  </apply>
                  <apply>
                    <eq/>
                    <ci> YAP </ci>
                    <cn type="integer"> 0 </cn>
                  </apply>
                  <apply>
                    <eq/>
                    <ci> NfkB </ci>
                    <cn type="integer"> 1 </cn>
                  </apply>
                  <apply>
                    <eq/>
                    <ci> N_bcatenin </ci>
                    <cn type="integer"> 1 </cn>
                  </apply>
                  <apply>
                    <eq/>
                    <ci> HMGA2 </ci>
                    <cn type="integer"> 0 </cn>
                  </apply>
                  <apply>
                    <eq/>
                    <ci> SNAI1 </ci>
                    <cn type="integer"> 0 </cn>
                  </apply>
                  <apply>
                    <eq/>
                    <ci> HMGA1 </ci>
                    <cn type="integer"> 1 </cn>
                  </apply>
                  <apply>
                    <eq/>
                    <ci> Casp3 </ci>
                    <cn type="integer"> 0 </cn>
                  </apply>
                </apply>
                <apply>
                  <and/>
                  <apply>
                    <eq/>
                    <ci> Src_High </ci>
                    <cn type="integer"> 1 </cn>
                  </apply>
                  <apply>
                    <eq/>
                    <ci> YAP </ci>
                    <cn type="integer"> 0 </cn>
                  </apply>
                  <apply>
                    <eq/>
                    <ci> NfkB </ci>
                    <cn type="integer"> 1 </cn>
                  </apply>
                  <apply>
                    <eq/>
                    <ci> N_bcatenin </ci>
                    <cn type="integer"> 1 </cn>
                  </apply>
                  <apply>
                    <eq/>
                    <ci> HMGA2 </ci>
                    <cn type="integer"> 0 </cn>
                  </apply>
                  <apply>
                    <eq/>
                    <ci> SNAI1 </ci>
                    <cn type="integer"> 1 </cn>
                  </apply>
                  <apply>
                    <eq/>
                    <ci> miR_34 </ci>
                    <cn type="integer"> 0 </cn>
                  </apply>
                  <apply>
                    <eq/>
                    <ci> Casp3 </ci>
                    <cn type="integer"> 0 </cn>
                  </apply>
                </apply>
                <apply>
                  <and/>
                  <apply>
                    <eq/>
                    <ci> Src_High </ci>
                    <cn type="integer"> 1 </cn>
                  </apply>
                  <apply>
                    <eq/>
                    <ci> YAP </ci>
                    <cn type="integer"> 0 </cn>
                  </apply>
                  <apply>
                    <eq/>
                    <ci> NfkB </ci>
                    <cn type="integer"> 1 </cn>
                  </apply>
                  <apply>
                    <eq/>
                    <ci> N_bcatenin </ci>
                    <cn type="integer"> 1 </cn>
                  </apply>
                  <apply>
                    <eq/>
                    <ci> HMGA2 </ci>
                    <cn type="integer"> 0 </cn>
                  </apply>
                  <apply>
                    <eq/>
                    <ci> SNAI1 </ci>
                    <cn type="integer"> 1 </cn>
                  </apply>
                  <apply>
                    <eq/>
                    <ci> miR_34 </ci>
                    <cn type="integer"> 1 </cn>
                  </apply>
                  <apply>
                    <eq/>
                    <ci> HMGA1 </ci>
                    <cn type="integer"> 0 </cn>
                  </apply>
                  <apply>
                    <eq/>
                    <ci> bcatenin_Hif1a_complex </ci>
                    <cn type="integer"> 0 </cn>
                  </apply>
                  <apply>
                    <eq/>
                    <ci> Hif1a_High </ci>
                    <cn type="integer"> 1 </cn>
                  </apply>
                  <apply>
                    <eq/>
                    <ci> Casp3 </ci>
                    <cn type="integer"> 0 </cn>
                  </apply>
                </apply>
                <apply>
                  <and/>
                  <apply>
                    <eq/>
                    <ci> Src_High </ci>
                    <cn type="integer"> 1 </cn>
                  </apply>
                  <apply>
                    <eq/>
                    <ci> YAP </ci>
                    <cn type="integer"> 0 </cn>
                  </apply>
                  <apply>
                    <eq/>
                    <ci> NfkB </ci>
                    <cn type="integer"> 1 </cn>
                  </apply>
                  <apply>
                    <eq/>
                    <ci> N_bcatenin </ci>
                    <cn type="integer"> 1 </cn>
                  </apply>
                  <apply>
                    <eq/>
                    <ci> HMGA2 </ci>
                    <cn type="integer"> 0 </cn>
                  </apply>
                  <apply>
                    <eq/>
                    <ci> SNAI1 </ci>
                    <cn type="integer"> 1 </cn>
                  </apply>
                  <apply>
                    <eq/>
                    <ci> miR_34 </ci>
                    <cn type="integer"> 1 </cn>
                  </apply>
                  <apply>
                    <eq/>
                    <ci> HMGA1 </ci>
                    <cn type="integer"> 0 </cn>
                  </apply>
                  <apply>
                    <eq/>
                    <ci> bcatenin_Hif1a_complex </ci>
                    <cn type="integer"> 1 </cn>
                  </apply>
                  <apply>
                    <eq/>
                    <ci> Casp3 </ci>
                    <cn type="integer"> 0 </cn>
                  </apply>
                </apply>
                <apply>
                  <and/>
                  <apply>
                    <eq/>
                    <ci> Src_High </ci>
                    <cn type="integer"> 1 </cn>
                  </apply>
                  <apply>
                    <eq/>
                    <ci> YAP </ci>
                    <cn type="integer"> 0 </cn>
                  </apply>
                  <apply>
                    <eq/>
                    <ci> NfkB </ci>
                    <cn type="integer"> 1 </cn>
                  </apply>
                  <apply>
                    <eq/>
                    <ci> N_bcatenin </ci>
                    <cn type="integer"> 1 </cn>
                  </apply>
                  <apply>
                    <eq/>
                    <ci> HMGA2 </ci>
                    <cn type="integer"> 0 </cn>
                  </apply>
                  <apply>
                    <eq/>
                    <ci> SNAI1 </ci>
                    <cn type="integer"> 1 </cn>
                  </apply>
                  <apply>
                    <eq/>
                    <ci> miR_34 </ci>
                    <cn type="integer"> 1 </cn>
                  </apply>
                  <apply>
                    <eq/>
                    <ci> HMGA1 </ci>
                    <cn type="integer"> 1 </cn>
                  </apply>
                  <apply>
                    <eq/>
                    <ci> Casp3 </ci>
                    <cn type="integer"> 0 </cn>
                  </apply>
                </apply>
                <apply>
                  <and/>
                  <apply>
                    <eq/>
                    <ci> Src_High </ci>
                    <cn type="integer"> 1 </cn>
                  </apply>
                  <apply>
                    <eq/>
                    <ci> YAP </ci>
                    <cn type="integer"> 0 </cn>
                  </apply>
                  <apply>
                    <eq/>
                    <ci> NfkB </ci>
                    <cn type="integer"> 1 </cn>
                  </apply>
                  <apply>
                    <eq/>
                    <ci> N_bcatenin </ci>
                    <cn type="integer"> 1 </cn>
                  </apply>
                  <apply>
                    <eq/>
                    <ci> HMGA2 </ci>
                    <cn type="integer"> 1 </cn>
                  </apply>
                  <apply>
                    <eq/>
                    <ci> Casp3 </ci>
                    <cn type="integer"> 0 </cn>
                  </apply>
                </apply>
                <apply>
                  <and/>
                  <apply>
                    <eq/>
                    <ci> Src_High </ci>
                    <cn type="integer"> 1 </cn>
                  </apply>
                  <apply>
                    <eq/>
                    <ci> YAP </ci>
                    <cn type="integer"> 1 </cn>
                  </apply>
                  <apply>
                    <eq/>
                    <ci> NfkB </ci>
                    <cn type="integer"> 0 </cn>
                  </apply>
                  <apply>
                    <eq/>
                    <ci> HMGA2 </ci>
                    <cn type="integer"> 0 </cn>
                  </apply>
                  <apply>
                    <eq/>
                    <ci> HMGA1 </ci>
                    <cn type="integer"> 0 </cn>
                  </apply>
                  <apply>
                    <eq/>
                    <ci> bcatenin_Hif1a_complex </ci>
                    <cn type="integer"> 1 </cn>
                  </apply>
                  <apply>
                    <eq/>
                    <ci> Casp3 </ci>
                    <cn type="integer"> 0 </cn>
                  </apply>
                </apply>
                <apply>
                  <and/>
                  <apply>
                    <eq/>
                    <ci> Src_High </ci>
                    <cn type="integer"> 1 </cn>
                  </apply>
                  <apply>
                    <eq/>
                    <ci> YAP </ci>
                    <cn type="integer"> 1 </cn>
                  </apply>
                  <apply>
                    <eq/>
                    <ci> NfkB </ci>
                    <cn type="integer"> 0 </cn>
                  </apply>
                  <apply>
                    <eq/>
                    <ci> HMGA2 </ci>
                    <cn type="integer"> 0 </cn>
                  </apply>
                  <apply>
                    <eq/>
                    <ci> HMGA1 </ci>
                    <cn type="integer"> 1 </cn>
                  </apply>
                  <apply>
                    <eq/>
                    <ci> Casp3 </ci>
                    <cn type="integer"> 0 </cn>
                  </apply>
                </apply>
                <apply>
                  <and/>
                  <apply>
                    <eq/>
                    <ci> Src_High </ci>
                    <cn type="integer"> 1 </cn>
                  </apply>
                  <apply>
                    <eq/>
                    <ci> YAP </ci>
                    <cn type="integer"> 1 </cn>
                  </apply>
                  <apply>
                    <eq/>
                    <ci> NfkB </ci>
                    <cn type="integer"> 0 </cn>
                  </apply>
                  <apply>
                    <eq/>
                    <ci> HMGA2 </ci>
                    <cn type="integer"> 1 </cn>
                  </apply>
                  <apply>
                    <eq/>
                    <ci> Casp3 </ci>
                    <cn type="integer"> 0 </cn>
                  </apply>
                </apply>
                <apply>
                  <and/>
                  <apply>
                    <eq/>
                    <ci> Src_High </ci>
                    <cn type="integer"> 1 </cn>
                  </apply>
                  <apply>
                    <eq/>
                    <ci> YAP </ci>
                    <cn type="integer"> 1 </cn>
                  </apply>
                  <apply>
                    <eq/>
                    <ci> NfkB </ci>
                    <cn type="integer"> 1 </cn>
                  </apply>
                  <apply>
                    <eq/>
                    <ci> HMGA2 </ci>
                    <cn type="integer"> 0 </cn>
                  </apply>
                  <apply>
                    <eq/>
                    <ci> SNAI1 </ci>
                    <cn type="integer"> 0 </cn>
                  </apply>
                  <apply>
                    <eq/>
                    <ci> HMGA1 </ci>
                    <cn type="integer"> 0 </cn>
                  </apply>
                  <apply>
                    <eq/>
                    <ci> bcatenin_Hif1a_complex </ci>
                    <cn type="integer"> 1 </cn>
                  </apply>
                  <apply>
                    <eq/>
                    <ci> Casp3 </ci>
                    <cn type="integer"> 0 </cn>
                  </apply>
                </apply>
                <apply>
                  <and/>
                  <apply>
                    <eq/>
                    <ci> Src_High </ci>
                    <cn type="integer"> 1 </cn>
                  </apply>
                  <apply>
                    <eq/>
                    <ci> YAP </ci>
                    <cn type="integer"> 1 </cn>
                  </apply>
                  <apply>
                    <eq/>
                    <ci> NfkB </ci>
                    <cn type="integer"> 1 </cn>
                  </apply>
                  <apply>
                    <eq/>
                    <ci> HMGA2 </ci>
                    <cn type="integer"> 0 </cn>
                  </apply>
                  <apply>
                    <eq/>
                    <ci> SNAI1 </ci>
                    <cn type="integer"> 0 </cn>
                  </apply>
                  <apply>
                    <eq/>
                    <ci> HMGA1 </ci>
                    <cn type="integer"> 1 </cn>
                  </apply>
                  <apply>
                    <eq/>
                    <ci> Casp3 </ci>
                    <cn type="integer"> 0 </cn>
                  </apply>
                </apply>
                <apply>
                  <and/>
                  <apply>
                    <eq/>
                    <ci> Src_High </ci>
                    <cn type="integer"> 1 </cn>
                  </apply>
                  <apply>
                    <eq/>
                    <ci> YAP </ci>
                    <cn type="integer"> 1 </cn>
                  </apply>
                  <apply>
                    <eq/>
                    <ci> NfkB </ci>
                    <cn type="integer"> 1 </cn>
                  </apply>
                  <apply>
                    <eq/>
                    <ci> HMGA2 </ci>
                    <cn type="integer"> 0 </cn>
                  </apply>
                  <apply>
                    <eq/>
                    <ci> SNAI1 </ci>
                    <cn type="integer"> 1 </cn>
                  </apply>
                  <apply>
                    <eq/>
                    <ci> Casp3 </ci>
                    <cn type="integer"> 0 </cn>
                  </apply>
                </apply>
                <apply>
                  <and/>
                  <apply>
                    <eq/>
                    <ci> Src_High </ci>
                    <cn type="integer"> 1 </cn>
                  </apply>
                  <apply>
                    <eq/>
                    <ci> YAP </ci>
                    <cn type="integer"> 1 </cn>
                  </apply>
                  <apply>
                    <eq/>
                    <ci> NfkB </ci>
                    <cn type="integer"> 1 </cn>
                  </apply>
                  <apply>
                    <eq/>
                    <ci> HMGA2 </ci>
                    <cn type="integer"> 1 </cn>
                  </apply>
                  <apply>
                    <eq/>
                    <ci> Casp3 </ci>
                    <cn type="integer"> 0 </cn>
                  </apply>
                </apply>
              </apply>
            </math>
                    </qual:functionTerm>
        </qual:listOfFunctionTerms>
      </qual:transition>
      <qual:transition qual:id="tr_miR_34_">
        <qual:listOfInputs>
          <qual:input qual:id="tr_miR_34_in_85" qual:qualitativeSpecies="SNAI1" qual:sign="negative" qual:transitionEffect="none"/>
          <qual:input qual:id="tr_miR_34_in_92" qual:qualitativeSpecies="ZEB1_H" qual:sign="negative" qual:transitionEffect="none"/>
          <qual:input qual:id="tr_miR_34_in_93" qual:qualitativeSpecies="ZEB1" qual:sign="negative" qual:transitionEffect="none"/>
        </qual:listOfInputs>
        <qual:listOfOutputs>
          <qual:output qual:id="tr_miR_34_out" qual:qualitativeSpecies="miR_34" qual:transitionEffect="assignmentLevel"/>
        </qual:listOfOutputs>
        <qual:listOfFunctionTerms>
          <qual:defaultTerm qual:resultLevel="0">
          </qual:defaultTerm>
          <qual:functionTerm qual:resultLevel="1">
            <math xmlns="http://www.w3.org/1998/Math/MathML">            
              <apply>
                <or/>
                <apply>
                  <eq/>
                  <ci> SNAI1 </ci>
                  <cn type="integer"> 0 </cn>
                </apply>
                <apply>
                  <and/>
                  <apply>
                    <eq/>
                    <ci> SNAI1 </ci>
                    <cn type="integer"> 1 </cn>
                  </apply>
                  <apply>
                    <eq/>
                    <ci> ZEB1_H </ci>
                    <cn type="integer"> 0 </cn>
                  </apply>
                  <apply>
                    <eq/>
                    <ci> ZEB1 </ci>
                    <cn type="integer"> 0 </cn>
                  </apply>
                </apply>
              </apply>
            </math>
                    </qual:functionTerm>
        </qual:listOfFunctionTerms>
      </qual:transition>
      <qual:transition qual:id="tr_miR_200_b_">
        <qual:listOfInputs>
          <qual:input qual:id="tr_miR_200_b_in_72" qual:qualitativeSpecies="c_Myb" qual:sign="positive" qual:transitionEffect="none"/>
          <qual:input qual:id="tr_miR_200_b_in_85" qual:qualitativeSpecies="SNAI1" qual:sign="negative" qual:transitionEffect="none"/>
          <qual:input qual:id="tr_miR_200_b_in_88" qual:qualitativeSpecies="Twist" qual:sign="negative" qual:transitionEffect="none"/>
          <qual:input qual:id="tr_miR_200_b_in_92" qual:qualitativeSpecies="ZEB1_H" qual:sign="negative" qual:transitionEffect="none"/>
          <qual:input qual:id="tr_miR_200_b_in_93" qual:qualitativeSpecies="ZEB1" qual:sign="negative" qual:transitionEffect="none"/>
          <qual:input qual:id="tr_miR_200_b_in_94" qual:qualitativeSpecies="ZEB2" qual:sign="negative" qual:transitionEffect="none"/>
          <qual:input qual:id="tr_miR_200_b_in_109" qual:qualitativeSpecies="p21" qual:sign="positive" qual:transitionEffect="none"/>
        </qual:listOfInputs>
        <qual:listOfOutputs>
          <qual:output qual:id="tr_miR_200_b_out" qual:qualitativeSpecies="miR_200_b" qual:transitionEffect="assignmentLevel"/>
        </qual:listOfOutputs>
        <qual:listOfFunctionTerms>
          <qual:defaultTerm qual:resultLevel="0">
          </qual:defaultTerm>
          <qual:functionTerm qual:resultLevel="1">
            <math xmlns="http://www.w3.org/1998/Math/MathML">            
              <apply>
                <or/>
                <apply>
                  <and/>
                  <apply>
                    <eq/>
                    <ci> c_Myb </ci>
                    <cn type="integer"> 0 </cn>
                  </apply>
                  <apply>
                    <eq/>
                    <ci> SNAI1 </ci>
                    <cn type="integer"> 0 </cn>
                  </apply>
                  <apply>
                    <eq/>
                    <ci> ZEB1_H </ci>
                    <cn type="integer"> 0 </cn>
                  </apply>
                  <apply>
                    <eq/>
                    <ci> ZEB2 </ci>
                    <cn type="integer"> 0 </cn>
                  </apply>
                  <apply>
                    <eq/>
                    <ci> p21 </ci>
                    <cn type="integer"> 1 </cn>
                  </apply>
                </apply>
                <apply>
                  <and/>
                  <apply>
                    <eq/>
                    <ci> c_Myb </ci>
                    <cn type="integer"> 0 </cn>
                  </apply>
                  <apply>
                    <eq/>
                    <ci> SNAI1 </ci>
                    <cn type="integer"> 1 </cn>
                  </apply>
                  <apply>
                    <eq/>
                    <ci> Twist </ci>
                    <cn type="integer"> 0 </cn>
                  </apply>
                  <apply>
                    <eq/>
                    <ci> ZEB1_H </ci>
                    <cn type="integer"> 0 </cn>
                  </apply>
                  <apply>
                    <eq/>
                    <ci> ZEB2 </ci>
                    <cn type="integer"> 0 </cn>
                  </apply>
                  <apply>
                    <eq/>
                    <ci> p21 </ci>
                    <cn type="integer"> 1 </cn>
                  </apply>
                </apply>
                <apply>
                  <and/>
                  <apply>
                    <eq/>
                    <ci> c_Myb </ci>
                    <cn type="integer"> 1 </cn>
                  </apply>
                  <apply>
                    <eq/>
                    <ci> SNAI1 </ci>
                    <cn type="integer"> 0 </cn>
                  </apply>
                  <apply>
                    <eq/>
                    <ci> ZEB1_H </ci>
                    <cn type="integer"> 0 </cn>
                  </apply>
                  <apply>
                    <eq/>
                    <ci> ZEB2 </ci>
                    <cn type="integer"> 0 </cn>
                  </apply>
                  <apply>
                    <eq/>
                    <ci> p21 </ci>
                    <cn type="integer"> 1 </cn>
                  </apply>
                </apply>
                <apply>
                  <and/>
                  <apply>
                    <eq/>
                    <ci> c_Myb </ci>
                    <cn type="integer"> 1 </cn>
                  </apply>
                  <apply>
                    <eq/>
                    <ci> SNAI1 </ci>
                    <cn type="integer"> 1 </cn>
                  </apply>
                  <apply>
                    <eq/>
                    <ci> Twist </ci>
                    <cn type="integer"> 0 </cn>
                  </apply>
                  <apply>
                    <eq/>
                    <ci> ZEB1_H </ci>
                    <cn type="integer"> 0 </cn>
                  </apply>
                  <apply>
                    <eq/>
                    <ci> ZEB2 </ci>
                    <cn type="integer"> 0 </cn>
                  </apply>
                  <apply>
                    <eq/>
                    <ci> p21 </ci>
                    <cn type="integer"> 1 </cn>
                  </apply>
                </apply>
                <apply>
                  <and/>
                  <apply>
                    <eq/>
                    <ci> c_Myb </ci>
                    <cn type="integer"> 1 </cn>
                  </apply>
                  <apply>
                    <eq/>
                    <ci> SNAI1 </ci>
                    <cn type="integer"> 1 </cn>
                  </apply>
                  <apply>
                    <eq/>
                    <ci> Twist </ci>
                    <cn type="integer"> 1 </cn>
                  </apply>
                  <apply>
                    <eq/>
                    <ci> ZEB1_H </ci>
                    <cn type="integer"> 0 </cn>
                  </apply>
                  <apply>
                    <eq/>
                    <ci> ZEB1 </ci>
                    <cn type="integer"> 0 </cn>
                  </apply>
                  <apply>
                    <eq/>
                    <ci> ZEB2 </ci>
                    <cn type="integer"> 0 </cn>
                  </apply>
                  <apply>
                    <eq/>
                    <ci> p21 </ci>
                    <cn type="integer"> 1 </cn>
                  </apply>
                </apply>
              </apply>
            </math>
                    </qual:functionTerm>
        </qual:listOfFunctionTerms>
      </qual:transition>
      <qual:transition qual:id="tr_miR_200_c_">
        <qual:listOfInputs>
          <qual:input qual:id="tr_miR_200_c_in_72" qual:qualitativeSpecies="c_Myb" qual:sign="positive" qual:transitionEffect="none"/>
          <qual:input qual:id="tr_miR_200_c_in_85" qual:qualitativeSpecies="SNAI1" qual:sign="negative" qual:transitionEffect="none"/>
          <qual:input qual:id="tr_miR_200_c_in_88" qual:qualitativeSpecies="Twist" qual:sign="negative" qual:transitionEffect="none"/>
          <qual:input qual:id="tr_miR_200_c_in_91" qual:qualitativeSpecies="miR_200_c" qual:sign="positive" qual:transitionEffect="none"/>
          <qual:input qual:id="tr_miR_200_c_in_92" qual:qualitativeSpecies="ZEB1_H" qual:sign="negative" qual:transitionEffect="none"/>
          <qual:input qual:id="tr_miR_200_c_in_93" qual:qualitativeSpecies="ZEB1" qual:sign="negative" qual:transitionEffect="none"/>
          <qual:input qual:id="tr_miR_200_c_in_94" qual:qualitativeSpecies="ZEB2" qual:sign="negative" qual:transitionEffect="none"/>
        </qual:listOfInputs>
        <qual:listOfOutputs>
          <qual:output qual:id="tr_miR_200_c_out" qual:qualitativeSpecies="miR_200_c" qual:transitionEffect="assignmentLevel"/>
        </qual:listOfOutputs>
        <qual:listOfFunctionTerms>
          <qual:defaultTerm qual:resultLevel="0">
          </qual:defaultTerm>
          <qual:functionTerm qual:resultLevel="1">
            <math xmlns="http://www.w3.org/1998/Math/MathML">            
              <apply>
                <or/>
                <apply>
                  <and/>
                  <apply>
                    <eq/>
                    <ci> c_Myb </ci>
                    <cn type="integer"> 0 </cn>
                  </apply>
                  <apply>
                    <eq/>
                    <ci> SNAI1 </ci>
                    <cn type="integer"> 0 </cn>
                  </apply>
                </apply>
                <apply>
                  <and/>
                  <apply>
                    <eq/>
                    <ci> c_Myb </ci>
                    <cn type="integer"> 0 </cn>
                  </apply>
                  <apply>
                    <eq/>
                    <ci> SNAI1 </ci>
                    <cn type="integer"> 1 </cn>
                  </apply>
                  <apply>
                    <eq/>
                    <ci> Twist </ci>
                    <cn type="integer"> 0 </cn>
                  </apply>
                </apply>
                <apply>
                  <and/>
                  <apply>
                    <eq/>
                    <ci> c_Myb </ci>
                    <cn type="integer"> 0 </cn>
                  </apply>
                  <apply>
                    <eq/>
                    <ci> SNAI1 </ci>
                    <cn type="integer"> 1 </cn>
                  </apply>
                  <apply>
                    <eq/>
                    <ci> Twist </ci>
                    <cn type="integer"> 1 </cn>
                  </apply>
                  <apply>
                    <eq/>
                    <ci> miR_200_c </ci>
                    <cn type="integer"> 0 </cn>
                  </apply>
                  <apply>
                    <eq/>
                    <ci> ZEB1_H </ci>
                    <cn type="integer"> 0 </cn>
                  </apply>
                  <apply>
                    <eq/>
                    <ci> ZEB1 </ci>
                    <cn type="integer"> 0 </cn>
                  </apply>
                  <apply>
                    <eq/>
                    <ci> ZEB2 </ci>
                    <cn type="integer"> 0 </cn>
                  </apply>
                </apply>
                <apply>
                  <and/>
                  <apply>
                    <eq/>
                    <ci> c_Myb </ci>
                    <cn type="integer"> 0 </cn>
                  </apply>
                  <apply>
                    <eq/>
                    <ci> SNAI1 </ci>
                    <cn type="integer"> 1 </cn>
                  </apply>
                  <apply>
                    <eq/>
                    <ci> Twist </ci>
                    <cn type="integer"> 1 </cn>
                  </apply>
                  <apply>
                    <eq/>
                    <ci> miR_200_c </ci>
                    <cn type="integer"> 1 </cn>
                  </apply>
                  <apply>
                    <eq/>
                    <ci> ZEB1_H </ci>
                    <cn type="integer"> 0 </cn>
                  </apply>
                  <apply>
                    <eq/>
                    <ci> ZEB2 </ci>
                    <cn type="integer"> 0 </cn>
                  </apply>
                </apply>
                <apply>
                  <and/>
                  <apply>
                    <eq/>
                    <ci> c_Myb </ci>
                    <cn type="integer"> 1 </cn>
                  </apply>
                  <apply>
                    <eq/>
                    <ci> SNAI1 </ci>
                    <cn type="integer"> 0 </cn>
                  </apply>
                </apply>
                <apply>
                  <and/>
                  <apply>
                    <eq/>
                    <ci> c_Myb </ci>
                    <cn type="integer"> 1 </cn>
                  </apply>
                  <apply>
                    <eq/>
                    <ci> SNAI1 </ci>
                    <cn type="integer"> 1 </cn>
                  </apply>
                  <apply>
                    <eq/>
                    <ci> Twist </ci>
                    <cn type="integer"> 0 </cn>
                  </apply>
                </apply>
                <apply>
                  <and/>
                  <apply>
                    <eq/>
                    <ci> c_Myb </ci>
                    <cn type="integer"> 1 </cn>
                  </apply>
                  <apply>
                    <eq/>
                    <ci> SNAI1 </ci>
                    <cn type="integer"> 1 </cn>
                  </apply>
                  <apply>
                    <eq/>
                    <ci> Twist </ci>
                    <cn type="integer"> 1 </cn>
                  </apply>
                  <apply>
                    <eq/>
                    <ci> ZEB1_H </ci>
                    <cn type="integer"> 0 </cn>
                  </apply>
                  <apply>
                    <eq/>
                    <ci> ZEB2 </ci>
                    <cn type="integer"> 0 </cn>
                  </apply>
                </apply>
              </apply>
            </math>
                    </qual:functionTerm>
        </qual:listOfFunctionTerms>
      </qual:transition>
      <qual:transition qual:id="tr_ZEB1_H_">
        <qual:listOfInputs>
          <qual:input qual:id="tr_ZEB1_H_in_86" qual:qualitativeSpecies="LEF1" qual:sign="positive" qual:transitionEffect="none"/>
          <qual:input qual:id="tr_ZEB1_H_in_87" qual:qualitativeSpecies="SNAI2" qual:sign="positive" qual:transitionEffect="none"/>
          <qual:input qual:id="tr_ZEB1_H_in_91" qual:qualitativeSpecies="miR_200_c" qual:sign="negative" qual:transitionEffect="none"/>
          <qual:input qual:id="tr_ZEB1_H_in_93" qual:qualitativeSpecies="ZEB1" qual:sign="positive" qual:transitionEffect="none"/>
          <qual:input qual:id="tr_ZEB1_H_in_95" qual:qualitativeSpecies="HMGA1" qual:sign="positive" qual:transitionEffect="none"/>
          <qual:input qual:id="tr_ZEB1_H_in_96" qual:qualitativeSpecies="N_bcatenin_H" qual:sign="positive" qual:transitionEffect="none"/>
          <qual:input qual:id="tr_ZEB1_H_in_99" qual:qualitativeSpecies="b_catenin_TCF4" qual:sign="positive" qual:transitionEffect="none"/>
          <qual:input qual:id="tr_ZEB1_H_in_102" qual:qualitativeSpecies="Hif1a_basal" qual:sign="positive" qual:transitionEffect="none"/>
          <qual:input qual:id="tr_ZEB1_H_in_103" qual:qualitativeSpecies="Hif1a_High" qual:sign="positive" qual:transitionEffect="none"/>
        </qual:listOfInputs>
        <qual:listOfOutputs>
          <qual:output qual:id="tr_ZEB1_H_out" qual:qualitativeSpecies="ZEB1_H" qual:transitionEffect="assignmentLevel"/>
        </qual:listOfOutputs>
        <qual:listOfFunctionTerms>
          <qual:defaultTerm qual:resultLevel="0">
          </qual:defaultTerm>
          <qual:functionTerm qual:resultLevel="1">
            <math xmlns="http://www.w3.org/1998/Math/MathML">            
              <apply>
                <or/>
                <apply>
                  <and/>
                  <apply>
                    <eq/>
                    <ci> LEF1 </ci>
                    <cn type="integer"> 1 </cn>
                  </apply>
                  <apply>
                    <eq/>
                    <ci> SNAI2 </ci>
                    <cn type="integer"> 0 </cn>
                  </apply>
                  <apply>
                    <eq/>
                    <ci> miR_200_c </ci>
                    <cn type="integer"> 0 </cn>
                  </apply>
                  <apply>
                    <eq/>
                    <ci> ZEB1 </ci>
                    <cn type="integer"> 1 </cn>
                  </apply>
                  <apply>
                    <eq/>
                    <ci> HMGA1 </ci>
                    <cn type="integer"> 0 </cn>
                  </apply>
                  <apply>
                    <eq/>
                    <ci> N_bcatenin_H </ci>
                    <cn type="integer"> 0 </cn>
                  </apply>
                  <apply>
                    <eq/>
                    <ci> b_catenin_TCF4 </ci>
                    <cn type="integer"> 0 </cn>
                  </apply>
                  <apply>
                    <eq/>
                    <ci> Hif1a_basal </ci>
                    <cn type="integer"> 1 </cn>
                  </apply>
                  <apply>
                    <eq/>
                    <ci> Hif1a_High </ci>
                    <cn type="integer"> 1 </cn>
                  </apply>
                </apply>
                <apply>
                  <and/>
                  <apply>
                    <eq/>
                    <ci> LEF1 </ci>
                    <cn type="integer"> 1 </cn>
                  </apply>
                  <apply>
                    <eq/>
                    <ci> SNAI2 </ci>
                    <cn type="integer"> 0 </cn>
                  </apply>
                  <apply>
                    <eq/>
                    <ci> miR_200_c </ci>
                    <cn type="integer"> 0 </cn>
                  </apply>
                  <apply>
                    <eq/>
                    <ci> ZEB1 </ci>
                    <cn type="integer"> 1 </cn>
                  </apply>
                  <apply>
                    <eq/>
                    <ci> HMGA1 </ci>
                    <cn type="integer"> 0 </cn>
                  </apply>
                  <apply>
                    <eq/>
                    <ci> N_bcatenin_H </ci>
                    <cn type="integer"> 0 </cn>
                  </apply>
                  <apply>
                    <eq/>
                    <ci> b_catenin_TCF4 </ci>
                    <cn type="integer"> 1 </cn>
                  </apply>
                  <apply>
                    <eq/>
                    <ci> Hif1a_basal </ci>
                    <cn type="integer"> 1 </cn>
                  </apply>
                </apply>
                <apply>
                  <and/>
                  <apply>
                    <eq/>
                    <ci> LEF1 </ci>
                    <cn type="integer"> 1 </cn>
                  </apply>
                  <apply>
                    <eq/>
                    <ci> SNAI2 </ci>
                    <cn type="integer"> 0 </cn>
                  </apply>
                  <apply>
                    <eq/>
                    <ci> miR_200_c </ci>
                    <cn type="integer"> 0 </cn>
                  </apply>
                  <apply>
                    <eq/>
                    <ci> ZEB1 </ci>
                    <cn type="integer"> 1 </cn>
                  </apply>
                  <apply>
                    <eq/>
                    <ci> HMGA1 </ci>
                    <cn type="integer"> 0 </cn>
                  </apply>
                  <apply>
                    <eq/>
                    <ci> N_bcatenin_H </ci>
                    <cn type="integer"> 1 </cn>
                  </apply>
                  <apply>
                    <eq/>
                    <ci> Hif1a_basal </ci>
                    <cn type="integer"> 1 </cn>
                  </apply>
                </apply>
                <apply>
                  <and/>
                  <apply>
                    <eq/>
                    <ci> LEF1 </ci>
                    <cn type="integer"> 1 </cn>
                  </apply>
                  <apply>
                    <eq/>
                    <ci> SNAI2 </ci>
                    <cn type="integer"> 0 </cn>
                  </apply>
                  <apply>
                    <eq/>
                    <ci> miR_200_c </ci>
                    <cn type="integer"> 0 </cn>
                  </apply>
                  <apply>
                    <eq/>
                    <ci> ZEB1 </ci>
                    <cn type="integer"> 1 </cn>
                  </apply>
                  <apply>
                    <eq/>
                    <ci> HMGA1 </ci>
                    <cn type="integer"> 1 </cn>
                  </apply>
                  <apply>
                    <eq/>
                    <ci> Hif1a_basal </ci>
                    <cn type="integer"> 1 </cn>
                  </apply>
                </apply>
                <apply>
                  <and/>
                  <apply>
                    <eq/>
                    <ci> LEF1 </ci>
                    <cn type="integer"> 1 </cn>
                  </apply>
                  <apply>
                    <eq/>
                    <ci> SNAI2 </ci>
                    <cn type="integer"> 1 </cn>
                  </apply>
                  <apply>
                    <eq/>
                    <ci> ZEB1 </ci>
                    <cn type="integer"> 1 </cn>
                  </apply>
                  <apply>
                    <eq/>
                    <ci> HMGA1 </ci>
                    <cn type="integer"> 0 </cn>
                  </apply>
                  <apply>
                    <eq/>
                    <ci> N_bcatenin_H </ci>
                    <cn type="integer"> 0 </cn>
                  </apply>
                  <apply>
                    <eq/>
                    <ci> b_catenin_TCF4 </ci>
                    <cn type="integer"> 0 </cn>
                  </apply>
                  <apply>
                    <eq/>
                    <ci> Hif1a_basal </ci>
                    <cn type="integer"> 1 </cn>
                  </apply>
                  <apply>
                    <eq/>
                    <ci> Hif1a_High </ci>
                    <cn type="integer"> 1 </cn>
                  </apply>
                </apply>
                <apply>
                  <and/>
                  <apply>
                    <eq/>
                    <ci> LEF1 </ci>
                    <cn type="integer"> 1 </cn>
                  </apply>
                  <apply>
                    <eq/>
                    <ci> SNAI2 </ci>
                    <cn type="integer"> 1 </cn>
                  </apply>
                  <apply>
                    <eq/>
                    <ci> ZEB1 </ci>
                    <cn type="integer"> 1 </cn>
                  </apply>
                  <apply>
                    <eq/>
                    <ci> HMGA1 </ci>
                    <cn type="integer"> 0 </cn>
                  </apply>
                  <apply>
                    <eq/>
                    <ci> N_bcatenin_H </ci>
                    <cn type="integer"> 0 </cn>
                  </apply>
                  <apply>
                    <eq/>
                    <ci> b_catenin_TCF4 </ci>
                    <cn type="integer"> 1 </cn>
                  </apply>
                  <apply>
                    <eq/>
                    <ci> Hif1a_basal </ci>
                    <cn type="integer"> 1 </cn>
                  </apply>
                </apply>
                <apply>
                  <and/>
                  <apply>
                    <eq/>
                    <ci> LEF1 </ci>
                    <cn type="integer"> 1 </cn>
                  </apply>
                  <apply>
                    <eq/>
                    <ci> SNAI2 </ci>
                    <cn type="integer"> 1 </cn>
                  </apply>
                  <apply>
                    <eq/>
                    <ci> ZEB1 </ci>
                    <cn type="integer"> 1 </cn>
                  </apply>
                  <apply>
                    <eq/>
                    <ci> HMGA1 </ci>
                    <cn type="integer"> 0 </cn>
                  </apply>
                  <apply>
                    <eq/>
                    <ci> N_bcatenin_H </ci>
                    <cn type="integer"> 1 </cn>
                  </apply>
                  <apply>
                    <eq/>
                    <ci> Hif1a_basal </ci>
                    <cn type="integer"> 1 </cn>
                  </apply>
                </apply>
                <apply>
                  <and/>
                  <apply>
                    <eq/>
                    <ci> LEF1 </ci>
                    <cn type="integer"> 1 </cn>
                  </apply>
                  <apply>
                    <eq/>
                    <ci> SNAI2 </ci>
                    <cn type="integer"> 1 </cn>
                  </apply>
                  <apply>
                    <eq/>
                    <ci> ZEB1 </ci>
                    <cn type="integer"> 1 </cn>
                  </apply>
                  <apply>
                    <eq/>
                    <ci> HMGA1 </ci>
                    <cn type="integer"> 1 </cn>
                  </apply>
                  <apply>
                    <eq/>
                    <ci> Hif1a_basal </ci>
                    <cn type="integer"> 1 </cn>
                  </apply>
                </apply>
              </apply>
            </math>
                    </qual:functionTerm>
        </qual:listOfFunctionTerms>
      </qual:transition>
      <qual:transition qual:id="tr_ZEB1_">
        <qual:listOfInputs>
          <qual:input qual:id="tr_ZEB1_in_79" qual:qualitativeSpecies="SMAD2_3_4" qual:sign="positive" qual:transitionEffect="none"/>
          <qual:input qual:id="tr_ZEB1_in_87" qual:qualitativeSpecies="SNAI2" qual:sign="positive" qual:transitionEffect="none"/>
          <qual:input qual:id="tr_ZEB1_in_88" qual:qualitativeSpecies="Twist" qual:sign="positive" qual:transitionEffect="none"/>
          <qual:input qual:id="tr_ZEB1_in_90" qual:qualitativeSpecies="miR_200_b" qual:sign="negative" qual:transitionEffect="none"/>
          <qual:input qual:id="tr_ZEB1_in_91" qual:qualitativeSpecies="miR_200_c" qual:sign="negative" qual:transitionEffect="none"/>
          <qual:input qual:id="tr_ZEB1_in_99" qual:qualitativeSpecies="b_catenin_TCF4" qual:sign="positive" qual:transitionEffect="none"/>
          <qual:input qual:id="tr_ZEB1_in_103" qual:qualitativeSpecies="Hif1a_High" qual:sign="positive" qual:transitionEffect="none"/>
        </qual:listOfInputs>
        <qual:listOfOutputs>
          <qual:output qual:id="tr_ZEB1_out" qual:qualitativeSpecies="ZEB1" qual:transitionEffect="assignmentLevel"/>
        </qual:listOfOutputs>
        <qual:listOfFunctionTerms>
          <qual:defaultTerm qual:resultLevel="0">
          </qual:defaultTerm>
          <qual:functionTerm qual:resultLevel="1">
            <math xmlns="http://www.w3.org/1998/Math/MathML">            
              <apply>
                <or/>
                <apply>
                  <and/>
                  <apply>
                    <eq/>
                    <ci> SMAD2_3_4 </ci>
                    <cn type="integer"> 0 </cn>
                  </apply>
                  <apply>
                    <eq/>
                    <ci> SNAI2 </ci>
                    <cn type="integer"> 0 </cn>
                  </apply>
                  <apply>
                    <eq/>
                    <ci> miR_200_b </ci>
                    <cn type="integer"> 0 </cn>
                  </apply>
                  <apply>
                    <eq/>
                    <ci> miR_200_c </ci>
                    <cn type="integer"> 0 </cn>
                  </apply>
                  <apply>
                    <eq/>
                    <ci> b_catenin_TCF4 </ci>
                    <cn type="integer"> 0 </cn>
                  </apply>
                  <apply>
                    <eq/>
                    <ci> Hif1a_High </ci>
                    <cn type="integer"> 1 </cn>
                  </apply>
                </apply>
                <apply>
                  <and/>
                  <apply>
                    <eq/>
                    <ci> SMAD2_3_4 </ci>
                    <cn type="integer"> 0 </cn>
                  </apply>
                  <apply>
                    <eq/>
                    <ci> SNAI2 </ci>
                    <cn type="integer"> 0 </cn>
                  </apply>
                  <apply>
                    <eq/>
                    <ci> miR_200_b </ci>
                    <cn type="integer"> 0 </cn>
                  </apply>
                  <apply>
                    <eq/>
                    <ci> miR_200_c </ci>
                    <cn type="integer"> 0 </cn>
                  </apply>
                  <apply>
                    <eq/>
                    <ci> b_catenin_TCF4 </ci>
                    <cn type="integer"> 1 </cn>
                  </apply>
                </apply>
                <apply>
                  <and/>
                  <apply>
                    <eq/>
                    <ci> SMAD2_3_4 </ci>
                    <cn type="integer"> 0 </cn>
                  </apply>
                  <apply>
                    <eq/>
                    <ci> SNAI2 </ci>
                    <cn type="integer"> 1 </cn>
                  </apply>
                </apply>
                <apply>
                  <and/>
                  <apply>
                    <eq/>
                    <ci> SMAD2_3_4 </ci>
                    <cn type="integer"> 1 </cn>
                  </apply>
                  <apply>
                    <eq/>
                    <ci> SNAI2 </ci>
                    <cn type="integer"> 0 </cn>
                  </apply>
                  <apply>
                    <eq/>
                    <ci> Twist </ci>
                    <cn type="integer"> 0 </cn>
                  </apply>
                  <apply>
                    <eq/>
                    <ci> miR_200_b </ci>
                    <cn type="integer"> 0 </cn>
                  </apply>
                  <apply>
                    <eq/>
                    <ci> miR_200_c </ci>
                    <cn type="integer"> 0 </cn>
                  </apply>
                  <apply>
                    <eq/>
                    <ci> b_catenin_TCF4 </ci>
                    <cn type="integer"> 0 </cn>
                  </apply>
                  <apply>
                    <eq/>
                    <ci> Hif1a_High </ci>
                    <cn type="integer"> 1 </cn>
                  </apply>
                </apply>
                <apply>
                  <and/>
                  <apply>
                    <eq/>
                    <ci> SMAD2_3_4 </ci>
                    <cn type="integer"> 1 </cn>
                  </apply>
                  <apply>
                    <eq/>
                    <ci> SNAI2 </ci>
                    <cn type="integer"> 0 </cn>
                  </apply>
                  <apply>
                    <eq/>
                    <ci> Twist </ci>
                    <cn type="integer"> 0 </cn>
                  </apply>
                  <apply>
                    <eq/>
                    <ci> miR_200_b </ci>
                    <cn type="integer"> 0 </cn>
                  </apply>
                  <apply>
                    <eq/>
                    <ci> miR_200_c </ci>
                    <cn type="integer"> 0 </cn>
                  </apply>
                  <apply>
                    <eq/>
                    <ci> b_catenin_TCF4 </ci>
                    <cn type="integer"> 1 </cn>
                  </apply>
                </apply>
                <apply>
                  <and/>
                  <apply>
                    <eq/>
                    <ci> SMAD2_3_4 </ci>
                    <cn type="integer"> 1 </cn>
                  </apply>
                  <apply>
                    <eq/>
                    <ci> SNAI2 </ci>
                    <cn type="integer"> 0 </cn>
                  </apply>
                  <apply>
                    <eq/>
                    <ci> Twist </ci>
                    <cn type="integer"> 1 </cn>
                  </apply>
                </apply>
                <apply>
                  <and/>
                  <apply>
                    <eq/>
                    <ci> SMAD2_3_4 </ci>
                    <cn type="integer"> 1 </cn>
                  </apply>
                  <apply>
                    <eq/>
                    <ci> SNAI2 </ci>
                    <cn type="integer"> 1 </cn>
                  </apply>
                </apply>
              </apply>
            </math>
                    </qual:functionTerm>
        </qual:listOfFunctionTerms>
      </qual:transition>
      <qual:transition qual:id="tr_ZEB2_">
        <qual:listOfInputs>
          <qual:input qual:id="tr_ZEB2_in_71" qual:qualitativeSpecies="NfkB" qual:sign="positive" qual:transitionEffect="none"/>
          <qual:input qual:id="tr_ZEB2_in_79" qual:qualitativeSpecies="SMAD2_3_4" qual:sign="positive" qual:transitionEffect="none"/>
          <qual:input qual:id="tr_ZEB2_in_91" qual:qualitativeSpecies="miR_200_c" qual:sign="negative" qual:transitionEffect="none"/>
          <qual:input qual:id="tr_ZEB2_in_102" qual:qualitativeSpecies="Hif1a_basal" qual:sign="positive" qual:transitionEffect="none"/>
          <qual:input qual:id="tr_ZEB2_in_103" qual:qualitativeSpecies="Hif1a_High" qual:sign="positive" qual:transitionEffect="none"/>
        </qual:listOfInputs>
        <qual:listOfOutputs>
          <qual:output qual:id="tr_ZEB2_out" qual:qualitativeSpecies="ZEB2" qual:transitionEffect="assignmentLevel"/>
        </qual:listOfOutputs>
        <qual:listOfFunctionTerms>
          <qual:defaultTerm qual:resultLevel="0">
          </qual:defaultTerm>
          <qual:functionTerm qual:resultLevel="1">
            <math xmlns="http://www.w3.org/1998/Math/MathML">            
              <apply>
                <or/>
                <apply>
                  <and/>
                  <apply>
                    <eq/>
                    <ci> NfkB </ci>
                    <cn type="integer"> 0 </cn>
                  </apply>
                  <apply>
                    <eq/>
                    <ci> SMAD2_3_4 </ci>
                    <cn type="integer"> 0 </cn>
                  </apply>
                  <apply>
                    <eq/>
                    <ci> miR_200_c </ci>
                    <cn type="integer"> 0 </cn>
                  </apply>
                  <apply>
                    <eq/>
                    <ci> Hif1a_High </ci>
                    <cn type="integer"> 1 </cn>
                  </apply>
                </apply>
                <apply>
                  <and/>
                  <apply>
                    <eq/>
                    <ci> NfkB </ci>
                    <cn type="integer"> 0 </cn>
                  </apply>
                  <apply>
                    <eq/>
                    <ci> SMAD2_3_4 </ci>
                    <cn type="integer"> 1 </cn>
                  </apply>
                  <apply>
                    <eq/>
                    <ci> miR_200_c </ci>
                    <cn type="integer"> 0 </cn>
                  </apply>
                </apply>
                <apply>
                  <and/>
                  <apply>
                    <eq/>
                    <ci> NfkB </ci>
                    <cn type="integer"> 1 </cn>
                  </apply>
                  <apply>
                    <eq/>
                    <ci> SMAD2_3_4 </ci>
                    <cn type="integer"> 0 </cn>
                  </apply>
                  <apply>
                    <eq/>
                    <ci> miR_200_c </ci>
                    <cn type="integer"> 0 </cn>
                  </apply>
                  <apply>
                    <eq/>
                    <ci> Hif1a_basal </ci>
                    <cn type="integer"> 0 </cn>
                  </apply>
                  <apply>
                    <eq/>
                    <ci> Hif1a_High </ci>
                    <cn type="integer"> 1 </cn>
                  </apply>
                </apply>
                <apply>
                  <and/>
                  <apply>
                    <eq/>
                    <ci> NfkB </ci>
                    <cn type="integer"> 1 </cn>
                  </apply>
                  <apply>
                    <eq/>
                    <ci> SMAD2_3_4 </ci>
                    <cn type="integer"> 0 </cn>
                  </apply>
                  <apply>
                    <eq/>
                    <ci> miR_200_c </ci>
                    <cn type="integer"> 0 </cn>
                  </apply>
                  <apply>
                    <eq/>
                    <ci> Hif1a_basal </ci>
                    <cn type="integer"> 1 </cn>
                  </apply>
                </apply>
                <apply>
                  <and/>
                  <apply>
                    <eq/>
                    <ci> NfkB </ci>
                    <cn type="integer"> 1 </cn>
                  </apply>
                  <apply>
                    <eq/>
                    <ci> SMAD2_3_4 </ci>
                    <cn type="integer"> 1 </cn>
                  </apply>
                  <apply>
                    <eq/>
                    <ci> miR_200_c </ci>
                    <cn type="integer"> 0 </cn>
                  </apply>
                </apply>
              </apply>
            </math>
                    </qual:functionTerm>
        </qual:listOfFunctionTerms>
      </qual:transition>
      <qual:transition qual:id="tr_HMGA1_">
        <qual:listOfInputs>
          <qual:input qual:id="tr_HMGA1_in_94" qual:qualitativeSpecies="ZEB2" qual:sign="positive" qual:transitionEffect="none"/>
          <qual:input qual:id="tr_HMGA1_in_96" qual:qualitativeSpecies="N_bcatenin_H" qual:sign="positive" qual:transitionEffect="none"/>
          <qual:input qual:id="tr_HMGA1_in_99" qual:qualitativeSpecies="b_catenin_TCF4" qual:sign="positive" qual:transitionEffect="none"/>
        </qual:listOfInputs>
        <qual:listOfOutputs>
          <qual:output qual:id="tr_HMGA1_out" qual:qualitativeSpecies="HMGA1" qual:transitionEffect="assignmentLevel"/>
        </qual:listOfOutputs>
        <qual:listOfFunctionTerms>
          <qual:defaultTerm qual:resultLevel="0">
          </qual:defaultTerm>
          <qual:functionTerm qual:resultLevel="1">
            <math xmlns="http://www.w3.org/1998/Math/MathML">            
              <apply>
                <or/>
                <apply>
                  <and/>
                  <apply>
                    <eq/>
                    <ci> ZEB2 </ci>
                    <cn type="integer"> 0 </cn>
                  </apply>
                  <apply>
                    <eq/>
                    <ci> N_bcatenin_H </ci>
                    <cn type="integer"> 1 </cn>
                  </apply>
                  <apply>
                    <eq/>
                    <ci> b_catenin_TCF4 </ci>
                    <cn type="integer"> 1 </cn>
                  </apply>
                </apply>
                <apply>
                  <eq/>
                  <ci> ZEB2 </ci>
                  <cn type="integer"> 1 </cn>
                </apply>
              </apply>
            </math>
                    </qual:functionTerm>
        </qual:listOfFunctionTerms>
      </qual:transition>
      <qual:transition qual:id="tr_N_bcatenin_H_">
        <qual:listOfInputs>
          <qual:input qual:id="tr_N_bcatenin_H_in_37" qual:qualitativeSpecies="GSK3" qual:sign="negative" qual:transitionEffect="none"/>
          <qual:input qual:id="tr_N_bcatenin_H_in_48" qual:qualitativeSpecies="J_acatenin" qual:sign="negative" qual:transitionEffect="none"/>
          <qual:input qual:id="tr_N_bcatenin_H_in_74" qual:qualitativeSpecies="N_bcatenin" qual:sign="positive" qual:transitionEffect="none"/>
          <qual:input qual:id="tr_N_bcatenin_H_in_79" qual:qualitativeSpecies="SMAD2_3_4" qual:sign="positive" qual:transitionEffect="none"/>
          <qual:input qual:id="tr_N_bcatenin_H_in_89" qual:qualitativeSpecies="miR_34" qual:sign="negative" qual:transitionEffect="none"/>
          <qual:input qual:id="tr_N_bcatenin_H_in_90" qual:qualitativeSpecies="miR_200_b" qual:sign="negative" qual:transitionEffect="none"/>
          <qual:input qual:id="tr_N_bcatenin_H_in_91" qual:qualitativeSpecies="miR_200_c" qual:sign="negative" qual:transitionEffect="none"/>
          <qual:input qual:id="tr_N_bcatenin_H_in_103" qual:qualitativeSpecies="Hif1a_High" qual:sign="positive" qual:transitionEffect="none"/>
          <qual:input qual:id="tr_N_bcatenin_H_in_115" qual:qualitativeSpecies="CyclinE" qual:sign="negative" qual:transitionEffect="none"/>
          <qual:input qual:id="tr_N_bcatenin_H_in_128" qual:qualitativeSpecies="CyclinA" qual:sign="negative" qual:transitionEffect="none"/>
        </qual:listOfInputs>
        <qual:listOfOutputs>
          <qual:output qual:id="tr_N_bcatenin_H_out" qual:qualitativeSpecies="N_bcatenin_H" qual:transitionEffect="assignmentLevel"/>
        </qual:listOfOutputs>
        <qual:listOfFunctionTerms>
          <qual:defaultTerm qual:resultLevel="0">
          </qual:defaultTerm>
          <qual:functionTerm qual:resultLevel="1">
            <math xmlns="http://www.w3.org/1998/Math/MathML">            
              <apply>
                <or/>
                <apply>
                  <and/>
                  <apply>
                    <eq/>
                    <ci> GSK3 </ci>
                    <cn type="integer"> 0 </cn>
                  </apply>
                  <apply>
                    <eq/>
                    <ci> J_acatenin </ci>
                    <cn type="integer"> 0 </cn>
                  </apply>
                  <apply>
                    <eq/>
                    <ci> N_bcatenin </ci>
                    <cn type="integer"> 1 </cn>
                  </apply>
                  <apply>
                    <eq/>
                    <ci> miR_34 </ci>
                    <cn type="integer"> 0 </cn>
                  </apply>
                </apply>
                <apply>
                  <and/>
                  <apply>
                    <eq/>
                    <ci> GSK3 </ci>
                    <cn type="integer"> 0 </cn>
                  </apply>
                  <apply>
                    <eq/>
                    <ci> J_acatenin </ci>
                    <cn type="integer"> 1 </cn>
                  </apply>
                  <apply>
                    <eq/>
                    <ci> N_bcatenin </ci>
                    <cn type="integer"> 1 </cn>
                  </apply>
                  <apply>
                    <eq/>
                    <ci> SMAD2_3_4 </ci>
                    <cn type="integer"> 1 </cn>
                  </apply>
                  <apply>
                    <eq/>
                    <ci> miR_34 </ci>
                    <cn type="integer"> 0 </cn>
                  </apply>
                </apply>
                <apply>
                  <and/>
                  <apply>
                    <eq/>
                    <ci> GSK3 </ci>
                    <cn type="integer"> 1 </cn>
                  </apply>
                  <apply>
                    <eq/>
                    <ci> J_acatenin </ci>
                    <cn type="integer"> 0 </cn>
                  </apply>
                  <apply>
                    <eq/>
                    <ci> N_bcatenin </ci>
                    <cn type="integer"> 1 </cn>
                  </apply>
                  <apply>
                    <eq/>
                    <ci> miR_34 </ci>
                    <cn type="integer"> 0 </cn>
                  </apply>
                  <apply>
                    <eq/>
                    <ci> miR_200_b </ci>
                    <cn type="integer"> 0 </cn>
                  </apply>
                  <apply>
                    <eq/>
                    <ci> miR_200_c </ci>
                    <cn type="integer"> 0 </cn>
                  </apply>
                  <apply>
                    <eq/>
                    <ci> CyclinE </ci>
                    <cn type="integer"> 0 </cn>
                  </apply>
                  <apply>
                    <eq/>
                    <ci> CyclinA </ci>
                    <cn type="integer"> 0 </cn>
                  </apply>
                </apply>
                <apply>
                  <and/>
                  <apply>
                    <eq/>
                    <ci> GSK3 </ci>
                    <cn type="integer"> 1 </cn>
                  </apply>
                  <apply>
                    <eq/>
                    <ci> J_acatenin </ci>
                    <cn type="integer"> 0 </cn>
                  </apply>
                  <apply>
                    <eq/>
                    <ci> N_bcatenin </ci>
                    <cn type="integer"> 1 </cn>
                  </apply>
                  <apply>
                    <eq/>
                    <ci> miR_34 </ci>
                    <cn type="integer"> 0 </cn>
                  </apply>
                  <apply>
                    <eq/>
                    <ci> miR_200_b </ci>
                    <cn type="integer"> 0 </cn>
                  </apply>
                  <apply>
                    <eq/>
                    <ci> miR_200_c </ci>
                    <cn type="integer"> 1 </cn>
                  </apply>
                  <apply>
                    <eq/>
                    <ci> Hif1a_High </ci>
                    <cn type="integer"> 1 </cn>
                  </apply>
                  <apply>
                    <eq/>
                    <ci> CyclinE </ci>
                    <cn type="integer"> 0 </cn>
                  </apply>
                  <apply>
                    <eq/>
                    <ci> CyclinA </ci>
                    <cn type="integer"> 0 </cn>
                  </apply>
                </apply>
                <apply>
                  <and/>
                  <apply>
                    <eq/>
                    <ci> GSK3 </ci>
                    <cn type="integer"> 1 </cn>
                  </apply>
                  <apply>
                    <eq/>
                    <ci> J_acatenin </ci>
                    <cn type="integer"> 0 </cn>
                  </apply>
                  <apply>
                    <eq/>
                    <ci> N_bcatenin </ci>
                    <cn type="integer"> 1 </cn>
                  </apply>
                  <apply>
                    <eq/>
                    <ci> miR_34 </ci>
                    <cn type="integer"> 0 </cn>
                  </apply>
                  <apply>
                    <eq/>
                    <ci> miR_200_b </ci>
                    <cn type="integer"> 1 </cn>
                  </apply>
                  <apply>
                    <eq/>
                    <ci> Hif1a_High </ci>
                    <cn type="integer"> 1 </cn>
                  </apply>
                  <apply>
                    <eq/>
                    <ci> CyclinE </ci>
                    <cn type="integer"> 0 </cn>
                  </apply>
                  <apply>
                    <eq/>
                    <ci> CyclinA </ci>
                    <cn type="integer"> 0 </cn>
                  </apply>
                </apply>
                <apply>
                  <and/>
                  <apply>
                    <eq/>
                    <ci> GSK3 </ci>
                    <cn type="integer"> 1 </cn>
                  </apply>
                  <apply>
                    <eq/>
                    <ci> J_acatenin </ci>
                    <cn type="integer"> 1 </cn>
                  </apply>
                  <apply>
                    <eq/>
                    <ci> N_bcatenin </ci>
                    <cn type="integer"> 1 </cn>
                  </apply>
                  <apply>
                    <eq/>
                    <ci> SMAD2_3_4 </ci>
                    <cn type="integer"> 1 </cn>
                  </apply>
                  <apply>
                    <eq/>
                    <ci> miR_34 </ci>
                    <cn type="integer"> 0 </cn>
                  </apply>
                  <apply>
                    <eq/>
                    <ci> miR_200_b </ci>
                    <cn type="integer"> 0 </cn>
                  </apply>
                  <apply>
                    <eq/>
                    <ci> miR_200_c </ci>
                    <cn type="integer"> 0 </cn>
                  </apply>
                  <apply>
                    <eq/>
                    <ci> CyclinE </ci>
                    <cn type="integer"> 0 </cn>
                  </apply>
                  <apply>
                    <eq/>
                    <ci> CyclinA </ci>
                    <cn type="integer"> 0 </cn>
                  </apply>
                </apply>
                <apply>
                  <and/>
                  <apply>
                    <eq/>
                    <ci> GSK3 </ci>
                    <cn type="integer"> 1 </cn>
                  </apply>
                  <apply>
                    <eq/>
                    <ci> J_acatenin </ci>
                    <cn type="integer"> 1 </cn>
                  </apply>
                  <apply>
                    <eq/>
                    <ci> N_bcatenin </ci>
                    <cn type="integer"> 1 </cn>
                  </apply>
                  <apply>
                    <eq/>
                    <ci> SMAD2_3_4 </ci>
                    <cn type="integer"> 1 </cn>
                  </apply>
                  <apply>
                    <eq/>
                    <ci> miR_34 </ci>
                    <cn type="integer"> 0 </cn>
                  </apply>
                  <apply>
                    <eq/>
                    <ci> miR_200_b </ci>
                    <cn type="integer"> 0 </cn>
                  </apply>
                  <apply>
                    <eq/>
                    <ci> miR_200_c </ci>
                    <cn type="integer"> 1 </cn>
                  </apply>
                  <apply>
                    <eq/>
                    <ci> Hif1a_High </ci>
                    <cn type="integer"> 1 </cn>
                  </apply>
                  <apply>
                    <eq/>
                    <ci> CyclinE </ci>
                    <cn type="integer"> 0 </cn>
                  </apply>
                  <apply>
                    <eq/>
                    <ci> CyclinA </ci>
                    <cn type="integer"> 0 </cn>
                  </apply>
                </apply>
                <apply>
                  <and/>
                  <apply>
                    <eq/>
                    <ci> GSK3 </ci>
                    <cn type="integer"> 1 </cn>
                  </apply>
                  <apply>
                    <eq/>
                    <ci> J_acatenin </ci>
                    <cn type="integer"> 1 </cn>
                  </apply>
                  <apply>
                    <eq/>
                    <ci> N_bcatenin </ci>
                    <cn type="integer"> 1 </cn>
                  </apply>
                  <apply>
                    <eq/>
                    <ci> SMAD2_3_4 </ci>
                    <cn type="integer"> 1 </cn>
                  </apply>
                  <apply>
                    <eq/>
                    <ci> miR_34 </ci>
                    <cn type="integer"> 0 </cn>
                  </apply>
                  <apply>
                    <eq/>
                    <ci> miR_200_b </ci>
                    <cn type="integer"> 1 </cn>
                  </apply>
                  <apply>
                    <eq/>
                    <ci> Hif1a_High </ci>
                    <cn type="integer"> 1 </cn>
                  </apply>
                  <apply>
                    <eq/>
                    <ci> CyclinE </ci>
                    <cn type="integer"> 0 </cn>
                  </apply>
                  <apply>
                    <eq/>
                    <ci> CyclinA </ci>
                    <cn type="integer"> 0 </cn>
                  </apply>
                </apply>
              </apply>
            </math>
                    </qual:functionTerm>
        </qual:listOfFunctionTerms>
      </qual:transition>
      <qual:transition qual:id="tr_bcatenin_Hif1a_complex_">
        <qual:listOfInputs>
          <qual:input qual:id="tr_bcatenin_Hif1a_complex_in_42" qual:qualitativeSpecies="Src_High" qual:sign="positive" qual:transitionEffect="none"/>
          <qual:input qual:id="tr_bcatenin_Hif1a_complex_in_96" qual:qualitativeSpecies="N_bcatenin_H" qual:sign="positive" qual:transitionEffect="none"/>
          <qual:input qual:id="tr_bcatenin_Hif1a_complex_in_99" qual:qualitativeSpecies="b_catenin_TCF4" qual:sign="positive" qual:transitionEffect="none"/>
          <qual:input qual:id="tr_bcatenin_Hif1a_complex_in_103" qual:qualitativeSpecies="Hif1a_High" qual:sign="positive" qual:transitionEffect="none"/>
          <qual:input qual:id="tr_bcatenin_Hif1a_complex_in_104" qual:qualitativeSpecies="ROS" qual:sign="positive" qual:transitionEffect="none"/>
        </qual:listOfInputs>
        <qual:listOfOutputs>
          <qual:output qual:id="tr_bcatenin_Hif1a_complex_out" qual:qualitativeSpecies="bcatenin_Hif1a_complex" qual:transitionEffect="assignmentLevel"/>
        </qual:listOfOutputs>
        <qual:listOfFunctionTerms>
          <qual:defaultTerm qual:resultLevel="0">
          </qual:defaultTerm>
          <qual:functionTerm qual:resultLevel="1">
            <math xmlns="http://www.w3.org/1998/Math/MathML">            
              <apply>
                <or/>
                <apply>
                  <and/>
                  <apply>
                    <eq/>
                    <ci> Src_High </ci>
                    <cn type="integer"> 1 </cn>
                  </apply>
                  <apply>
                    <eq/>
                    <ci> N_bcatenin_H </ci>
                    <cn type="integer"> 0 </cn>
                  </apply>
                  <apply>
                    <eq/>
                    <ci> b_catenin_TCF4 </ci>
                    <cn type="integer"> 1 </cn>
                  </apply>
                  <apply>
                    <eq/>
                    <ci> Hif1a_High </ci>
                    <cn type="integer"> 1 </cn>
                  </apply>
                  <apply>
                    <eq/>
                    <ci> ROS </ci>
                    <cn type="integer"> 1 </cn>
                  </apply>
                </apply>
                <apply>
                  <and/>
                  <apply>
                    <eq/>
                    <ci> Src_High </ci>
                    <cn type="integer"> 1 </cn>
                  </apply>
                  <apply>
                    <eq/>
                    <ci> N_bcatenin_H </ci>
                    <cn type="integer"> 1 </cn>
                  </apply>
                  <apply>
                    <eq/>
                    <ci> Hif1a_High </ci>
                    <cn type="integer"> 1 </cn>
                  </apply>
                  <apply>
                    <eq/>
                    <ci> ROS </ci>
                    <cn type="integer"> 1 </cn>
                  </apply>
                </apply>
              </apply>
            </math>
                    </qual:functionTerm>
        </qual:listOfFunctionTerms>
      </qual:transition>
      <qual:transition qual:id="tr_Ecadherin_mRNA_">
        <qual:listOfInputs>
          <qual:input qual:id="tr_Ecadherin_mRNA_in_73" qual:qualitativeSpecies="MCRIP1" qual:sign="positive" qual:transitionEffect="none"/>
          <qual:input qual:id="tr_Ecadherin_mRNA_in_85" qual:qualitativeSpecies="SNAI1" qual:sign="negative" qual:transitionEffect="none"/>
          <qual:input qual:id="tr_Ecadherin_mRNA_in_87" qual:qualitativeSpecies="SNAI2" qual:sign="negative" qual:transitionEffect="none"/>
          <qual:input qual:id="tr_Ecadherin_mRNA_in_88" qual:qualitativeSpecies="Twist" qual:sign="negative" qual:transitionEffect="none"/>
          <qual:input qual:id="tr_Ecadherin_mRNA_in_92" qual:qualitativeSpecies="ZEB1_H" qual:sign="negative" qual:transitionEffect="none"/>
          <qual:input qual:id="tr_Ecadherin_mRNA_in_93" qual:qualitativeSpecies="ZEB1" qual:sign="negative" qual:transitionEffect="none"/>
          <qual:input qual:id="tr_Ecadherin_mRNA_in_94" qual:qualitativeSpecies="ZEB2" qual:sign="negative" qual:transitionEffect="none"/>
        </qual:listOfInputs>
        <qual:listOfOutputs>
          <qual:output qual:id="tr_Ecadherin_mRNA_out" qual:qualitativeSpecies="Ecadherin_mRNA" qual:transitionEffect="assignmentLevel"/>
        </qual:listOfOutputs>
        <qual:listOfFunctionTerms>
          <qual:defaultTerm qual:resultLevel="0">
          </qual:defaultTerm>
          <qual:functionTerm qual:resultLevel="1">
            <math xmlns="http://www.w3.org/1998/Math/MathML">            
              <apply>
                <or/>
                <apply>
                  <and/>
                  <apply>
                    <eq/>
                    <ci> MCRIP1 </ci>
                    <cn type="integer"> 0 </cn>
                  </apply>
                  <apply>
                    <eq/>
                    <ci> SNAI1 </ci>
                    <cn type="integer"> 0 </cn>
                  </apply>
                </apply>
                <apply>
                  <and/>
                  <apply>
                    <eq/>
                    <ci> MCRIP1 </ci>
                    <cn type="integer"> 0 </cn>
                  </apply>
                  <apply>
                    <eq/>
                    <ci> SNAI1 </ci>
                    <cn type="integer"> 1 </cn>
                  </apply>
                  <apply>
                    <eq/>
                    <ci> SNAI2 </ci>
                    <cn type="integer"> 0 </cn>
                  </apply>
                </apply>
                <apply>
                  <and/>
                  <apply>
                    <eq/>
                    <ci> MCRIP1 </ci>
                    <cn type="integer"> 0 </cn>
                  </apply>
                  <apply>
                    <eq/>
                    <ci> SNAI1 </ci>
                    <cn type="integer"> 1 </cn>
                  </apply>
                  <apply>
                    <eq/>
                    <ci> SNAI2 </ci>
                    <cn type="integer"> 1 </cn>
                  </apply>
                  <apply>
                    <eq/>
                    <ci> Twist </ci>
                    <cn type="integer"> 0 </cn>
                  </apply>
                </apply>
                <apply>
                  <and/>
                  <apply>
                    <eq/>
                    <ci> MCRIP1 </ci>
                    <cn type="integer"> 0 </cn>
                  </apply>
                  <apply>
                    <eq/>
                    <ci> SNAI1 </ci>
                    <cn type="integer"> 1 </cn>
                  </apply>
                  <apply>
                    <eq/>
                    <ci> SNAI2 </ci>
                    <cn type="integer"> 1 </cn>
                  </apply>
                  <apply>
                    <eq/>
                    <ci> Twist </ci>
                    <cn type="integer"> 1 </cn>
                  </apply>
                  <apply>
                    <eq/>
                    <ci> ZEB1_H </ci>
                    <cn type="integer"> 0 </cn>
                  </apply>
                  <apply>
                    <eq/>
                    <ci> ZEB1 </ci>
                    <cn type="integer"> 0 </cn>
                  </apply>
                </apply>
                <apply>
                  <and/>
                  <apply>
                    <eq/>
                    <ci> MCRIP1 </ci>
                    <cn type="integer"> 0 </cn>
                  </apply>
                  <apply>
                    <eq/>
                    <ci> SNAI1 </ci>
                    <cn type="integer"> 1 </cn>
                  </apply>
                  <apply>
                    <eq/>
                    <ci> SNAI2 </ci>
                    <cn type="integer"> 1 </cn>
                  </apply>
                  <apply>
                    <eq/>
                    <ci> Twist </ci>
                    <cn type="integer"> 1 </cn>
                  </apply>
                  <apply>
                    <eq/>
                    <ci> ZEB1_H </ci>
                    <cn type="integer"> 0 </cn>
                  </apply>
                  <apply>
                    <eq/>
                    <ci> ZEB1 </ci>
                    <cn type="integer"> 1 </cn>
                  </apply>
                  <apply>
                    <eq/>
                    <ci> ZEB2 </ci>
                    <cn type="integer"> 0 </cn>
                  </apply>
                </apply>
                <apply>
                  <and/>
                  <apply>
                    <eq/>
                    <ci> MCRIP1 </ci>
                    <cn type="integer"> 0 </cn>
                  </apply>
                  <apply>
                    <eq/>
                    <ci> SNAI1 </ci>
                    <cn type="integer"> 1 </cn>
                  </apply>
                  <apply>
                    <eq/>
                    <ci> SNAI2 </ci>
                    <cn type="integer"> 1 </cn>
                  </apply>
                  <apply>
                    <eq/>
                    <ci> Twist </ci>
                    <cn type="integer"> 1 </cn>
                  </apply>
                  <apply>
                    <eq/>
                    <ci> ZEB1_H </ci>
                    <cn type="integer"> 1 </cn>
                  </apply>
                  <apply>
                    <eq/>
                    <ci> ZEB1 </ci>
                    <cn type="integer"> 0 </cn>
                  </apply>
                </apply>
                <apply>
                  <and/>
                  <apply>
                    <eq/>
                    <ci> MCRIP1 </ci>
                    <cn type="integer"> 1 </cn>
                  </apply>
                  <apply>
                    <eq/>
                    <ci> SNAI1 </ci>
                    <cn type="integer"> 0 </cn>
                  </apply>
                </apply>
                <apply>
                  <and/>
                  <apply>
                    <eq/>
                    <ci> MCRIP1 </ci>
                    <cn type="integer"> 1 </cn>
                  </apply>
                  <apply>
                    <eq/>
                    <ci> SNAI1 </ci>
                    <cn type="integer"> 1 </cn>
                  </apply>
                  <apply>
                    <eq/>
                    <ci> SNAI2 </ci>
                    <cn type="integer"> 0 </cn>
                  </apply>
                </apply>
                <apply>
                  <and/>
                  <apply>
                    <eq/>
                    <ci> MCRIP1 </ci>
                    <cn type="integer"> 1 </cn>
                  </apply>
                  <apply>
                    <eq/>
                    <ci> SNAI1 </ci>
                    <cn type="integer"> 1 </cn>
                  </apply>
                  <apply>
                    <eq/>
                    <ci> SNAI2 </ci>
                    <cn type="integer"> 1 </cn>
                  </apply>
                  <apply>
                    <eq/>
                    <ci> Twist </ci>
                    <cn type="integer"> 0 </cn>
                  </apply>
                </apply>
                <apply>
                  <and/>
                  <apply>
                    <eq/>
                    <ci> MCRIP1 </ci>
                    <cn type="integer"> 1 </cn>
                  </apply>
                  <apply>
                    <eq/>
                    <ci> SNAI1 </ci>
                    <cn type="integer"> 1 </cn>
                  </apply>
                  <apply>
                    <eq/>
                    <ci> SNAI2 </ci>
                    <cn type="integer"> 1 </cn>
                  </apply>
                  <apply>
                    <eq/>
                    <ci> Twist </ci>
                    <cn type="integer"> 1 </cn>
                  </apply>
                  <apply>
                    <eq/>
                    <ci> ZEB1_H </ci>
                    <cn type="integer"> 0 </cn>
                  </apply>
                </apply>
                <apply>
                  <and/>
                  <apply>
                    <eq/>
                    <ci> MCRIP1 </ci>
                    <cn type="integer"> 1 </cn>
                  </apply>
                  <apply>
                    <eq/>
                    <ci> SNAI1 </ci>
                    <cn type="integer"> 1 </cn>
                  </apply>
                  <apply>
                    <eq/>
                    <ci> SNAI2 </ci>
                    <cn type="integer"> 1 </cn>
                  </apply>
                  <apply>
                    <eq/>
                    <ci> Twist </ci>
                    <cn type="integer"> 1 </cn>
                  </apply>
                  <apply>
                    <eq/>
                    <ci> ZEB1_H </ci>
                    <cn type="integer"> 1 </cn>
                  </apply>
                  <apply>
                    <eq/>
                    <ci> ZEB1 </ci>
                    <cn type="integer"> 0 </cn>
                  </apply>
                </apply>
                <apply>
                  <and/>
                  <apply>
                    <eq/>
                    <ci> MCRIP1 </ci>
                    <cn type="integer"> 1 </cn>
                  </apply>
                  <apply>
                    <eq/>
                    <ci> SNAI1 </ci>
                    <cn type="integer"> 1 </cn>
                  </apply>
                  <apply>
                    <eq/>
                    <ci> SNAI2 </ci>
                    <cn type="integer"> 1 </cn>
                  </apply>
                  <apply>
                    <eq/>
                    <ci> Twist </ci>
                    <cn type="integer"> 1 </cn>
                  </apply>
                  <apply>
                    <eq/>
                    <ci> ZEB1_H </ci>
                    <cn type="integer"> 1 </cn>
                  </apply>
                  <apply>
                    <eq/>
                    <ci> ZEB1 </ci>
                    <cn type="integer"> 1 </cn>
                  </apply>
                  <apply>
                    <eq/>
                    <ci> ZEB2 </ci>
                    <cn type="integer"> 0 </cn>
                  </apply>
                </apply>
              </apply>
            </math>
                    </qual:functionTerm>
        </qual:listOfFunctionTerms>
      </qual:transition>
      <qual:transition qual:id="tr_b_catenin_TCF4_">
        <qual:listOfInputs>
          <qual:input qual:id="tr_b_catenin_TCF4_in_85" qual:qualitativeSpecies="SNAI1" qual:sign="positive" qual:transitionEffect="none"/>
          <qual:input qual:id="tr_b_catenin_TCF4_in_87" qual:qualitativeSpecies="SNAI2" qual:sign="positive" qual:transitionEffect="none"/>
          <qual:input qual:id="tr_b_catenin_TCF4_in_91" qual:qualitativeSpecies="miR_200_c" qual:sign="negative" qual:transitionEffect="none"/>
          <qual:input qual:id="tr_b_catenin_TCF4_in_96" qual:qualitativeSpecies="N_bcatenin_H" qual:sign="positive" qual:transitionEffect="none"/>
          <qual:input qual:id="tr_b_catenin_TCF4_in_103" qual:qualitativeSpecies="Hif1a_High" qual:sign="negative" qual:transitionEffect="none"/>
          <qual:input qual:id="tr_b_catenin_TCF4_in_104" qual:qualitativeSpecies="ROS" qual:sign="negative" qual:transitionEffect="none"/>
        </qual:listOfInputs>
        <qual:listOfOutputs>
          <qual:output qual:id="tr_b_catenin_TCF4_out" qual:qualitativeSpecies="b_catenin_TCF4" qual:transitionEffect="assignmentLevel"/>
        </qual:listOfOutputs>
        <qual:listOfFunctionTerms>
          <qual:defaultTerm qual:resultLevel="0">
          </qual:defaultTerm>
          <qual:functionTerm qual:resultLevel="1">
            <math xmlns="http://www.w3.org/1998/Math/MathML">            
              <apply>
                <or/>
                <apply>
                  <and/>
                  <apply>
                    <eq/>
                    <ci> SNAI1 </ci>
                    <cn type="integer"> 1 </cn>
                  </apply>
                  <apply>
                    <eq/>
                    <ci> SNAI2 </ci>
                    <cn type="integer"> 1 </cn>
                  </apply>
                  <apply>
                    <eq/>
                    <ci> miR_200_c </ci>
                    <cn type="integer"> 0 </cn>
                  </apply>
                  <apply>
                    <eq/>
                    <ci> N_bcatenin_H </ci>
                    <cn type="integer"> 1 </cn>
                  </apply>
                  <apply>
                    <eq/>
                    <ci> Hif1a_High </ci>
                    <cn type="integer"> 0 </cn>
                  </apply>
                </apply>
                <apply>
                  <and/>
                  <apply>
                    <eq/>
                    <ci> SNAI1 </ci>
                    <cn type="integer"> 1 </cn>
                  </apply>
                  <apply>
                    <eq/>
                    <ci> SNAI2 </ci>
                    <cn type="integer"> 1 </cn>
                  </apply>
                  <apply>
                    <eq/>
                    <ci> miR_200_c </ci>
                    <cn type="integer"> 0 </cn>
                  </apply>
                  <apply>
                    <eq/>
                    <ci> N_bcatenin_H </ci>
                    <cn type="integer"> 1 </cn>
                  </apply>
                  <apply>
                    <eq/>
                    <ci> Hif1a_High </ci>
                    <cn type="integer"> 1 </cn>
                  </apply>
                  <apply>
                    <eq/>
                    <ci> ROS </ci>
                    <cn type="integer"> 0 </cn>
                  </apply>
                </apply>
              </apply>
            </math>
                    </qual:functionTerm>
        </qual:listOfFunctionTerms>
      </qual:transition>
      <qual:transition qual:id="tr_TGFb_secr_">
        <qual:listOfInputs>
          <qual:input qual:id="tr_TGFb_secr_in_90" qual:qualitativeSpecies="miR_200_b" qual:sign="negative" qual:transitionEffect="none"/>
          <qual:input qual:id="tr_TGFb_secr_in_91" qual:qualitativeSpecies="miR_200_c" qual:sign="negative" qual:transitionEffect="none"/>
          <qual:input qual:id="tr_TGFb_secr_in_99" qual:qualitativeSpecies="b_catenin_TCF4" qual:sign="positive" qual:transitionEffect="none"/>
          <qual:input qual:id="tr_TGFb_secr_in_102" qual:qualitativeSpecies="Hif1a_basal" qual:sign="positive" qual:transitionEffect="none"/>
          <qual:input qual:id="tr_TGFb_secr_in_103" qual:qualitativeSpecies="Hif1a_High" qual:sign="positive" qual:transitionEffect="none"/>
          <qual:input qual:id="tr_TGFb_secr_in_105" qual:qualitativeSpecies="pVHL" qual:sign="negative" qual:transitionEffect="none"/>
          <qual:input qual:id="tr_TGFb_secr_in_163" qual:qualitativeSpecies="Casp3" qual:sign="negative" qual:transitionEffect="none"/>
        </qual:listOfInputs>
        <qual:listOfOutputs>
          <qual:output qual:id="tr_TGFb_secr_out" qual:qualitativeSpecies="TGFb_secr" qual:transitionEffect="assignmentLevel"/>
        </qual:listOfOutputs>
        <qual:listOfFunctionTerms>
          <qual:defaultTerm qual:resultLevel="0">
          </qual:defaultTerm>
          <qual:functionTerm qual:resultLevel="1">
            <math xmlns="http://www.w3.org/1998/Math/MathML">            
              <apply>
                <or/>
                <apply>
                  <and/>
                  <apply>
                    <eq/>
                    <ci> miR_200_b </ci>
                    <cn type="integer"> 0 </cn>
                  </apply>
                  <apply>
                    <eq/>
                    <ci> miR_200_c </ci>
                    <cn type="integer"> 0 </cn>
                  </apply>
                  <apply>
                    <eq/>
                    <ci> b_catenin_TCF4 </ci>
                    <cn type="integer"> 0 </cn>
                  </apply>
                  <apply>
                    <eq/>
                    <ci> Hif1a_basal </ci>
                    <cn type="integer"> 0 </cn>
                  </apply>
                  <apply>
                    <eq/>
                    <ci> Hif1a_High </ci>
                    <cn type="integer"> 1 </cn>
                  </apply>
                  <apply>
                    <eq/>
                    <ci> Casp3 </ci>
                    <cn type="integer"> 0 </cn>
                  </apply>
                </apply>
                <apply>
                  <and/>
                  <apply>
                    <eq/>
                    <ci> miR_200_b </ci>
                    <cn type="integer"> 0 </cn>
                  </apply>
                  <apply>
                    <eq/>
                    <ci> miR_200_c </ci>
                    <cn type="integer"> 0 </cn>
                  </apply>
                  <apply>
                    <eq/>
                    <ci> b_catenin_TCF4 </ci>
                    <cn type="integer"> 0 </cn>
                  </apply>
                  <apply>
                    <eq/>
                    <ci> Hif1a_basal </ci>
                    <cn type="integer"> 1 </cn>
                  </apply>
                  <apply>
                    <eq/>
                    <ci> Hif1a_High </ci>
                    <cn type="integer"> 0 </cn>
                  </apply>
                  <apply>
                    <eq/>
                    <ci> pVHL </ci>
                    <cn type="integer"> 0 </cn>
                  </apply>
                  <apply>
                    <eq/>
                    <ci> Casp3 </ci>
                    <cn type="integer"> 0 </cn>
                  </apply>
                </apply>
                <apply>
                  <and/>
                  <apply>
                    <eq/>
                    <ci> miR_200_b </ci>
                    <cn type="integer"> 0 </cn>
                  </apply>
                  <apply>
                    <eq/>
                    <ci> miR_200_c </ci>
                    <cn type="integer"> 0 </cn>
                  </apply>
                  <apply>
                    <eq/>
                    <ci> b_catenin_TCF4 </ci>
                    <cn type="integer"> 0 </cn>
                  </apply>
                  <apply>
                    <eq/>
                    <ci> Hif1a_basal </ci>
                    <cn type="integer"> 1 </cn>
                  </apply>
                  <apply>
                    <eq/>
                    <ci> Hif1a_High </ci>
                    <cn type="integer"> 1 </cn>
                  </apply>
                  <apply>
                    <eq/>
                    <ci> Casp3 </ci>
                    <cn type="integer"> 0 </cn>
                  </apply>
                </apply>
                <apply>
                  <and/>
                  <apply>
                    <eq/>
                    <ci> miR_200_b </ci>
                    <cn type="integer"> 0 </cn>
                  </apply>
                  <apply>
                    <eq/>
                    <ci> miR_200_c </ci>
                    <cn type="integer"> 0 </cn>
                  </apply>
                  <apply>
                    <eq/>
                    <ci> b_catenin_TCF4 </ci>
                    <cn type="integer"> 1 </cn>
                  </apply>
                  <apply>
                    <eq/>
                    <ci> Casp3 </ci>
                    <cn type="integer"> 0 </cn>
                  </apply>
                </apply>
              </apply>
            </math>
                    </qual:functionTerm>
        </qual:listOfFunctionTerms>
      </qual:transition>
      <qual:transition qual:id="tr_Hypoxia_">
        <qual:listOfInputs>
          <qual:input qual:id="tr_Hypoxia_in_101" qual:qualitativeSpecies="Hypoxia" qual:sign="positive" qual:transitionEffect="none"/>
        </qual:listOfInputs>
        <qual:listOfOutputs>
          <qual:output qual:id="tr_Hypoxia_out" qual:qualitativeSpecies="Hypoxia" qual:transitionEffect="assignmentLevel"/>
        </qual:listOfOutputs>
        <qual:listOfFunctionTerms>
          <qual:defaultTerm qual:resultLevel="0">
          </qual:defaultTerm>
          <qual:functionTerm qual:resultLevel="1">
            <math xmlns="http://www.w3.org/1998/Math/MathML">            
              <apply>
                <eq/>
                <ci> Hypoxia </ci>
                <cn type="integer"> 1 </cn>
              </apply>
            </math>
                    </qual:functionTerm>
        </qual:listOfFunctionTerms>
      </qual:transition>
      <qual:transition qual:id="tr_Hif1a_basal_">
        <qual:listOfInputs>
          <qual:input qual:id="tr_Hif1a_basal_in_13" qual:qualitativeSpecies="ERK" qual:sign="positive" qual:transitionEffect="none"/>
          <qual:input qual:id="tr_Hif1a_basal_in_22" qual:qualitativeSpecies="FoxO3" qual:sign="negative" qual:transitionEffect="none"/>
          <qual:input qual:id="tr_Hif1a_basal_in_33" qual:qualitativeSpecies="mTORC1" qual:sign="positive" qual:transitionEffect="none"/>
          <qual:input qual:id="tr_Hif1a_basal_in_34" qual:qualitativeSpecies="S6K" qual:sign="positive" qual:transitionEffect="none"/>
          <qual:input qual:id="tr_Hif1a_basal_in_36" qual:qualitativeSpecies="eIF4E" qual:sign="positive" qual:transitionEffect="none"/>
          <qual:input qual:id="tr_Hif1a_basal_in_37" qual:qualitativeSpecies="GSK3" qual:sign="negative" qual:transitionEffect="none"/>
          <qual:input qual:id="tr_Hif1a_basal_in_101" qual:qualitativeSpecies="Hypoxia" qual:sign="positive" qual:transitionEffect="none"/>
          <qual:input qual:id="tr_Hif1a_basal_in_105" qual:qualitativeSpecies="pVHL" qual:sign="negative" qual:transitionEffect="none"/>
          <qual:input qual:id="tr_Hif1a_basal_in_106" qual:qualitativeSpecies="PHD1_2" qual:sign="negative" qual:transitionEffect="none"/>
          <qual:input qual:id="tr_Hif1a_basal_in_107" qual:qualitativeSpecies="miR_17_92" qual:sign="negative" qual:transitionEffect="none"/>
          <qual:input qual:id="tr_Hif1a_basal_in_108" qual:qualitativeSpecies="FIH" qual:sign="negative" qual:transitionEffect="none"/>
        </qual:listOfInputs>
        <qual:listOfOutputs>
          <qual:output qual:id="tr_Hif1a_basal_out" qual:qualitativeSpecies="Hif1a_basal" qual:transitionEffect="assignmentLevel"/>
        </qual:listOfOutputs>
        <qual:listOfFunctionTerms>
          <qual:defaultTerm qual:resultLevel="0">
          </qual:defaultTerm>
          <qual:functionTerm qual:resultLevel="1">
            <math xmlns="http://www.w3.org/1998/Math/MathML">            
              <apply>
                <or/>
                <apply>
                  <and/>
                  <apply>
                    <eq/>
                    <ci> ERK </ci>
                    <cn type="integer"> 0 </cn>
                  </apply>
                  <apply>
                    <eq/>
                    <ci> mTORC1 </ci>
                    <cn type="integer"> 0 </cn>
                  </apply>
                  <apply>
                    <eq/>
                    <ci> Hypoxia </ci>
                    <cn type="integer"> 0 </cn>
                  </apply>
                  <apply>
                    <eq/>
                    <ci> pVHL </ci>
                    <cn type="integer"> 0 </cn>
                  </apply>
                  <apply>
                    <eq/>
                    <ci> miR_17_92 </ci>
                    <cn type="integer"> 0 </cn>
                  </apply>
                  <apply>
                    <eq/>
                    <ci> FIH </ci>
                    <cn type="integer"> 0 </cn>
                  </apply>
                </apply>
                <apply>
                  <and/>
                  <apply>
                    <eq/>
                    <ci> ERK </ci>
                    <cn type="integer"> 0 </cn>
                  </apply>
                  <apply>
                    <eq/>
                    <ci> mTORC1 </ci>
                    <cn type="integer"> 0 </cn>
                  </apply>
                  <apply>
                    <eq/>
                    <ci> Hypoxia </ci>
                    <cn type="integer"> 0 </cn>
                  </apply>
                  <apply>
                    <eq/>
                    <ci> pVHL </ci>
                    <cn type="integer"> 1 </cn>
                  </apply>
                  <apply>
                    <eq/>
                    <ci> PHD1_2 </ci>
                    <cn type="integer"> 0 </cn>
                  </apply>
                  <apply>
                    <eq/>
                    <ci> miR_17_92 </ci>
                    <cn type="integer"> 0 </cn>
                  </apply>
                  <apply>
                    <eq/>
                    <ci> FIH </ci>
                    <cn type="integer"> 0 </cn>
                  </apply>
                </apply>
                <apply>
                  <and/>
                  <apply>
                    <eq/>
                    <ci> ERK </ci>
                    <cn type="integer"> 0 </cn>
                  </apply>
                  <apply>
                    <eq/>
                    <ci> mTORC1 </ci>
                    <cn type="integer"> 0 </cn>
                  </apply>
                  <apply>
                    <eq/>
                    <ci> Hypoxia </ci>
                    <cn type="integer"> 1 </cn>
                  </apply>
                  <apply>
                    <eq/>
                    <ci> pVHL </ci>
                    <cn type="integer"> 0 </cn>
                  </apply>
                  <apply>
                    <eq/>
                    <ci> miR_17_92 </ci>
                    <cn type="integer"> 0 </cn>
                  </apply>
                </apply>
                <apply>
                  <and/>
                  <apply>
                    <eq/>
                    <ci> ERK </ci>
                    <cn type="integer"> 0 </cn>
                  </apply>
                  <apply>
                    <eq/>
                    <ci> mTORC1 </ci>
                    <cn type="integer"> 0 </cn>
                  </apply>
                  <apply>
                    <eq/>
                    <ci> Hypoxia </ci>
                    <cn type="integer"> 1 </cn>
                  </apply>
                  <apply>
                    <eq/>
                    <ci> pVHL </ci>
                    <cn type="integer"> 1 </cn>
                  </apply>
                  <apply>
                    <eq/>
                    <ci> PHD1_2 </ci>
                    <cn type="integer"> 0 </cn>
                  </apply>
                  <apply>
                    <eq/>
                    <ci> miR_17_92 </ci>
                    <cn type="integer"> 0 </cn>
                  </apply>
                </apply>
                <apply>
                  <and/>
                  <apply>
                    <eq/>
                    <ci> ERK </ci>
                    <cn type="integer"> 0 </cn>
                  </apply>
                  <apply>
                    <eq/>
                    <ci> mTORC1 </ci>
                    <cn type="integer"> 1 </cn>
                  </apply>
                  <apply>
                    <eq/>
                    <ci> S6K </ci>
                    <cn type="integer"> 0 </cn>
                  </apply>
                  <apply>
                    <eq/>
                    <ci> Hypoxia </ci>
                    <cn type="integer"> 0 </cn>
                  </apply>
                  <apply>
                    <eq/>
                    <ci> pVHL </ci>
                    <cn type="integer"> 0 </cn>
                  </apply>
                  <apply>
                    <eq/>
                    <ci> miR_17_92 </ci>
                    <cn type="integer"> 0 </cn>
                  </apply>
                  <apply>
                    <eq/>
                    <ci> FIH </ci>
                    <cn type="integer"> 0 </cn>
                  </apply>
                </apply>
                <apply>
                  <and/>
                  <apply>
                    <eq/>
                    <ci> ERK </ci>
                    <cn type="integer"> 0 </cn>
                  </apply>
                  <apply>
                    <eq/>
                    <ci> mTORC1 </ci>
                    <cn type="integer"> 1 </cn>
                  </apply>
                  <apply>
                    <eq/>
                    <ci> S6K </ci>
                    <cn type="integer"> 0 </cn>
                  </apply>
                  <apply>
                    <eq/>
                    <ci> Hypoxia </ci>
                    <cn type="integer"> 0 </cn>
                  </apply>
                  <apply>
                    <eq/>
                    <ci> pVHL </ci>
                    <cn type="integer"> 1 </cn>
                  </apply>
                  <apply>
                    <eq/>
                    <ci> PHD1_2 </ci>
                    <cn type="integer"> 0 </cn>
                  </apply>
                  <apply>
                    <eq/>
                    <ci> miR_17_92 </ci>
                    <cn type="integer"> 0 </cn>
                  </apply>
                  <apply>
                    <eq/>
                    <ci> FIH </ci>
                    <cn type="integer"> 0 </cn>
                  </apply>
                </apply>
                <apply>
                  <and/>
                  <apply>
                    <eq/>
                    <ci> ERK </ci>
                    <cn type="integer"> 0 </cn>
                  </apply>
                  <apply>
                    <eq/>
                    <ci> mTORC1 </ci>
                    <cn type="integer"> 1 </cn>
                  </apply>
                  <apply>
                    <eq/>
                    <ci> S6K </ci>
                    <cn type="integer"> 0 </cn>
                  </apply>
                  <apply>
                    <eq/>
                    <ci> Hypoxia </ci>
                    <cn type="integer"> 1 </cn>
                  </apply>
                  <apply>
                    <eq/>
                    <ci> pVHL </ci>
                    <cn type="integer"> 0 </cn>
                  </apply>
                  <apply>
                    <eq/>
                    <ci> miR_17_92 </ci>
                    <cn type="integer"> 0 </cn>
                  </apply>
                </apply>
                <apply>
                  <and/>
                  <apply>
                    <eq/>
                    <ci> ERK </ci>
                    <cn type="integer"> 0 </cn>
                  </apply>
                  <apply>
                    <eq/>
                    <ci> mTORC1 </ci>
                    <cn type="integer"> 1 </cn>
                  </apply>
                  <apply>
                    <eq/>
                    <ci> S6K </ci>
                    <cn type="integer"> 0 </cn>
                  </apply>
                  <apply>
                    <eq/>
                    <ci> Hypoxia </ci>
                    <cn type="integer"> 1 </cn>
                  </apply>
                  <apply>
                    <eq/>
                    <ci> pVHL </ci>
                    <cn type="integer"> 1 </cn>
                  </apply>
                  <apply>
                    <eq/>
                    <ci> PHD1_2 </ci>
                    <cn type="integer"> 0 </cn>
                  </apply>
                  <apply>
                    <eq/>
                    <ci> miR_17_92 </ci>
                    <cn type="integer"> 0 </cn>
                  </apply>
                </apply>
                <apply>
                  <and/>
                  <apply>
                    <eq/>
                    <ci> ERK </ci>
                    <cn type="integer"> 0 </cn>
                  </apply>
                  <apply>
                    <eq/>
                    <ci> mTORC1 </ci>
                    <cn type="integer"> 1 </cn>
                  </apply>
                  <apply>
                    <eq/>
                    <ci> S6K </ci>
                    <cn type="integer"> 1 </cn>
                  </apply>
                  <apply>
                    <eq/>
                    <ci> eIF4E </ci>
                    <cn type="integer"> 0 </cn>
                  </apply>
                  <apply>
                    <eq/>
                    <ci> Hypoxia </ci>
                    <cn type="integer"> 0 </cn>
                  </apply>
                  <apply>
                    <eq/>
                    <ci> pVHL </ci>
                    <cn type="integer"> 0 </cn>
                  </apply>
                  <apply>
                    <eq/>
                    <ci> miR_17_92 </ci>
                    <cn type="integer"> 0 </cn>
                  </apply>
                  <apply>
                    <eq/>
                    <ci> FIH </ci>
                    <cn type="integer"> 0 </cn>
                  </apply>
                </apply>
                <apply>
                  <and/>
                  <apply>
                    <eq/>
                    <ci> ERK </ci>
                    <cn type="integer"> 0 </cn>
                  </apply>
                  <apply>
                    <eq/>
                    <ci> mTORC1 </ci>
                    <cn type="integer"> 1 </cn>
                  </apply>
                  <apply>
                    <eq/>
                    <ci> S6K </ci>
                    <cn type="integer"> 1 </cn>
                  </apply>
                  <apply>
                    <eq/>
                    <ci> eIF4E </ci>
                    <cn type="integer"> 0 </cn>
                  </apply>
                  <apply>
                    <eq/>
                    <ci> Hypoxia </ci>
                    <cn type="integer"> 0 </cn>
                  </apply>
                  <apply>
                    <eq/>
                    <ci> pVHL </ci>
                    <cn type="integer"> 1 </cn>
                  </apply>
                  <apply>
                    <eq/>
                    <ci> PHD1_2 </ci>
                    <cn type="integer"> 0 </cn>
                  </apply>
                  <apply>
                    <eq/>
                    <ci> miR_17_92 </ci>
                    <cn type="integer"> 0 </cn>
                  </apply>
                  <apply>
                    <eq/>
                    <ci> FIH </ci>
                    <cn type="integer"> 0 </cn>
                  </apply>
                </apply>
                <apply>
                  <and/>
                  <apply>
                    <eq/>
                    <ci> ERK </ci>
                    <cn type="integer"> 0 </cn>
                  </apply>
                  <apply>
                    <eq/>
                    <ci> mTORC1 </ci>
                    <cn type="integer"> 1 </cn>
                  </apply>
                  <apply>
                    <eq/>
                    <ci> S6K </ci>
                    <cn type="integer"> 1 </cn>
                  </apply>
                  <apply>
                    <eq/>
                    <ci> eIF4E </ci>
                    <cn type="integer"> 0 </cn>
                  </apply>
                  <apply>
                    <eq/>
                    <ci> Hypoxia </ci>
                    <cn type="integer"> 1 </cn>
                  </apply>
                  <apply>
                    <eq/>
                    <ci> pVHL </ci>
                    <cn type="integer"> 0 </cn>
                  </apply>
                  <apply>
                    <eq/>
                    <ci> miR_17_92 </ci>
                    <cn type="integer"> 0 </cn>
                  </apply>
                </apply>
                <apply>
                  <and/>
                  <apply>
                    <eq/>
                    <ci> ERK </ci>
                    <cn type="integer"> 0 </cn>
                  </apply>
                  <apply>
                    <eq/>
                    <ci> mTORC1 </ci>
                    <cn type="integer"> 1 </cn>
                  </apply>
                  <apply>
                    <eq/>
                    <ci> S6K </ci>
                    <cn type="integer"> 1 </cn>
                  </apply>
                  <apply>
                    <eq/>
                    <ci> eIF4E </ci>
                    <cn type="integer"> 0 </cn>
                  </apply>
                  <apply>
                    <eq/>
                    <ci> Hypoxia </ci>
                    <cn type="integer"> 1 </cn>
                  </apply>
                  <apply>
                    <eq/>
                    <ci> pVHL </ci>
                    <cn type="integer"> 1 </cn>
                  </apply>
                  <apply>
                    <eq/>
                    <ci> PHD1_2 </ci>
                    <cn type="integer"> 0 </cn>
                  </apply>
                  <apply>
                    <eq/>
                    <ci> miR_17_92 </ci>
                    <cn type="integer"> 0 </cn>
                  </apply>
                </apply>
                <apply>
                  <and/>
                  <apply>
                    <eq/>
                    <ci> ERK </ci>
                    <cn type="integer"> 0 </cn>
                  </apply>
                  <apply>
                    <eq/>
                    <ci> mTORC1 </ci>
                    <cn type="integer"> 1 </cn>
                  </apply>
                  <apply>
                    <eq/>
                    <ci> S6K </ci>
                    <cn type="integer"> 1 </cn>
                  </apply>
                  <apply>
                    <eq/>
                    <ci> eIF4E </ci>
                    <cn type="integer"> 1 </cn>
                  </apply>
                </apply>
                <apply>
                  <and/>
                  <apply>
                    <eq/>
                    <ci> ERK </ci>
                    <cn type="integer"> 1 </cn>
                  </apply>
                  <apply>
                    <eq/>
                    <ci> FoxO3 </ci>
                    <cn type="integer"> 0 </cn>
                  </apply>
                </apply>
                <apply>
                  <and/>
                  <apply>
                    <eq/>
                    <ci> ERK </ci>
                    <cn type="integer"> 1 </cn>
                  </apply>
                  <apply>
                    <eq/>
                    <ci> FoxO3 </ci>
                    <cn type="integer"> 1 </cn>
                  </apply>
                  <apply>
                    <eq/>
                    <ci> mTORC1 </ci>
                    <cn type="integer"> 0 </cn>
                  </apply>
                  <apply>
                    <eq/>
                    <ci> GSK3 </ci>
                    <cn type="integer"> 0 </cn>
                  </apply>
                </apply>
                <apply>
                  <and/>
                  <apply>
                    <eq/>
                    <ci> ERK </ci>
                    <cn type="integer"> 1 </cn>
                  </apply>
                  <apply>
                    <eq/>
                    <ci> FoxO3 </ci>
                    <cn type="integer"> 1 </cn>
                  </apply>
                  <apply>
                    <eq/>
                    <ci> mTORC1 </ci>
                    <cn type="integer"> 0 </cn>
                  </apply>
                  <apply>
                    <eq/>
                    <ci> GSK3 </ci>
                    <cn type="integer"> 1 </cn>
                  </apply>
                  <apply>
                    <eq/>
                    <ci> Hypoxia </ci>
                    <cn type="integer"> 0 </cn>
                  </apply>
                  <apply>
                    <eq/>
                    <ci> pVHL </ci>
                    <cn type="integer"> 0 </cn>
                  </apply>
                  <apply>
                    <eq/>
                    <ci> miR_17_92 </ci>
                    <cn type="integer"> 0 </cn>
                  </apply>
                  <apply>
                    <eq/>
                    <ci> FIH </ci>
                    <cn type="integer"> 0 </cn>
                  </apply>
                </apply>
                <apply>
                  <and/>
                  <apply>
                    <eq/>
                    <ci> ERK </ci>
                    <cn type="integer"> 1 </cn>
                  </apply>
                  <apply>
                    <eq/>
                    <ci> FoxO3 </ci>
                    <cn type="integer"> 1 </cn>
                  </apply>
                  <apply>
                    <eq/>
                    <ci> mTORC1 </ci>
                    <cn type="integer"> 0 </cn>
                  </apply>
                  <apply>
                    <eq/>
                    <ci> GSK3 </ci>
                    <cn type="integer"> 1 </cn>
                  </apply>
                  <apply>
                    <eq/>
                    <ci> Hypoxia </ci>
                    <cn type="integer"> 0 </cn>
                  </apply>
                  <apply>
                    <eq/>
                    <ci> pVHL </ci>
                    <cn type="integer"> 1 </cn>
                  </apply>
                  <apply>
                    <eq/>
                    <ci> PHD1_2 </ci>
                    <cn type="integer"> 0 </cn>
                  </apply>
                  <apply>
                    <eq/>
                    <ci> miR_17_92 </ci>
                    <cn type="integer"> 0 </cn>
                  </apply>
                  <apply>
                    <eq/>
                    <ci> FIH </ci>
                    <cn type="integer"> 0 </cn>
                  </apply>
                </apply>
                <apply>
                  <and/>
                  <apply>
                    <eq/>
                    <ci> ERK </ci>
                    <cn type="integer"> 1 </cn>
                  </apply>
                  <apply>
                    <eq/>
                    <ci> FoxO3 </ci>
                    <cn type="integer"> 1 </cn>
                  </apply>
                  <apply>
                    <eq/>
                    <ci> mTORC1 </ci>
                    <cn type="integer"> 0 </cn>
                  </apply>
                  <apply>
                    <eq/>
                    <ci> GSK3 </ci>
                    <cn type="integer"> 1 </cn>
                  </apply>
                  <apply>
                    <eq/>
                    <ci> Hypoxia </ci>
                    <cn type="integer"> 1 </cn>
                  </apply>
                  <apply>
                    <eq/>
                    <ci> pVHL </ci>
                    <cn type="integer"> 0 </cn>
                  </apply>
                  <apply>
                    <eq/>
                    <ci> miR_17_92 </ci>
                    <cn type="integer"> 0 </cn>
                  </apply>
                </apply>
                <apply>
                  <and/>
                  <apply>
                    <eq/>
                    <ci> ERK </ci>
                    <cn type="integer"> 1 </cn>
                  </apply>
                  <apply>
                    <eq/>
                    <ci> FoxO3 </ci>
                    <cn type="integer"> 1 </cn>
                  </apply>
                  <apply>
                    <eq/>
                    <ci> mTORC1 </ci>
                    <cn type="integer"> 0 </cn>
                  </apply>
                  <apply>
                    <eq/>
                    <ci> GSK3 </ci>
                    <cn type="integer"> 1 </cn>
                  </apply>
                  <apply>
                    <eq/>
                    <ci> Hypoxia </ci>
                    <cn type="integer"> 1 </cn>
                  </apply>
                  <apply>
                    <eq/>
                    <ci> pVHL </ci>
                    <cn type="integer"> 1 </cn>
                  </apply>
                  <apply>
                    <eq/>
                    <ci> PHD1_2 </ci>
                    <cn type="integer"> 0 </cn>
                  </apply>
                  <apply>
                    <eq/>
                    <ci> miR_17_92 </ci>
                    <cn type="integer"> 0 </cn>
                  </apply>
                </apply>
                <apply>
                  <and/>
                  <apply>
                    <eq/>
                    <ci> ERK </ci>
                    <cn type="integer"> 1 </cn>
                  </apply>
                  <apply>
                    <eq/>
                    <ci> FoxO3 </ci>
                    <cn type="integer"> 1 </cn>
                  </apply>
                  <apply>
                    <eq/>
                    <ci> mTORC1 </ci>
                    <cn type="integer"> 1 </cn>
                  </apply>
                  <apply>
                    <eq/>
                    <ci> S6K </ci>
                    <cn type="integer"> 0 </cn>
                  </apply>
                  <apply>
                    <eq/>
                    <ci> GSK3 </ci>
                    <cn type="integer"> 0 </cn>
                  </apply>
                </apply>
                <apply>
                  <and/>
                  <apply>
                    <eq/>
                    <ci> ERK </ci>
                    <cn type="integer"> 1 </cn>
                  </apply>
                  <apply>
                    <eq/>
                    <ci> FoxO3 </ci>
                    <cn type="integer"> 1 </cn>
                  </apply>
                  <apply>
                    <eq/>
                    <ci> mTORC1 </ci>
                    <cn type="integer"> 1 </cn>
                  </apply>
                  <apply>
                    <eq/>
                    <ci> S6K </ci>
                    <cn type="integer"> 0 </cn>
                  </apply>
                  <apply>
                    <eq/>
                    <ci> GSK3 </ci>
                    <cn type="integer"> 1 </cn>
                  </apply>
                  <apply>
                    <eq/>
                    <ci> Hypoxia </ci>
                    <cn type="integer"> 0 </cn>
                  </apply>
                  <apply>
                    <eq/>
                    <ci> pVHL </ci>
                    <cn type="integer"> 0 </cn>
                  </apply>
                  <apply>
                    <eq/>
                    <ci> miR_17_92 </ci>
                    <cn type="integer"> 0 </cn>
                  </apply>
                  <apply>
                    <eq/>
                    <ci> FIH </ci>
                    <cn type="integer"> 0 </cn>
                  </apply>
                </apply>
                <apply>
                  <and/>
                  <apply>
                    <eq/>
                    <ci> ERK </ci>
                    <cn type="integer"> 1 </cn>
                  </apply>
                  <apply>
                    <eq/>
                    <ci> FoxO3 </ci>
                    <cn type="integer"> 1 </cn>
                  </apply>
                  <apply>
                    <eq/>
                    <ci> mTORC1 </ci>
                    <cn type="integer"> 1 </cn>
                  </apply>
                  <apply>
                    <eq/>
                    <ci> S6K </ci>
                    <cn type="integer"> 0 </cn>
                  </apply>
                  <apply>
                    <eq/>
                    <ci> GSK3 </ci>
                    <cn type="integer"> 1 </cn>
                  </apply>
                  <apply>
                    <eq/>
                    <ci> Hypoxia </ci>
                    <cn type="integer"> 0 </cn>
                  </apply>
                  <apply>
                    <eq/>
                    <ci> pVHL </ci>
                    <cn type="integer"> 1 </cn>
                  </apply>
                  <apply>
                    <eq/>
                    <ci> PHD1_2 </ci>
                    <cn type="integer"> 0 </cn>
                  </apply>
                  <apply>
                    <eq/>
                    <ci> miR_17_92 </ci>
                    <cn type="integer"> 0 </cn>
                  </apply>
                  <apply>
                    <eq/>
                    <ci> FIH </ci>
                    <cn type="integer"> 0 </cn>
                  </apply>
                </apply>
                <apply>
                  <and/>
                  <apply>
                    <eq/>
                    <ci> ERK </ci>
                    <cn type="integer"> 1 </cn>
                  </apply>
                  <apply>
                    <eq/>
                    <ci> FoxO3 </ci>
                    <cn type="integer"> 1 </cn>
                  </apply>
                  <apply>
                    <eq/>
                    <ci> mTORC1 </ci>
                    <cn type="integer"> 1 </cn>
                  </apply>
                  <apply>
                    <eq/>
                    <ci> S6K </ci>
                    <cn type="integer"> 0 </cn>
                  </apply>
                  <apply>
                    <eq/>
                    <ci> GSK3 </ci>
                    <cn type="integer"> 1 </cn>
                  </apply>
                  <apply>
                    <eq/>
                    <ci> Hypoxia </ci>
                    <cn type="integer"> 1 </cn>
                  </apply>
                  <apply>
                    <eq/>
                    <ci> pVHL </ci>
                    <cn type="integer"> 0 </cn>
                  </apply>
                  <apply>
                    <eq/>
                    <ci> miR_17_92 </ci>
                    <cn type="integer"> 0 </cn>
                  </apply>
                </apply>
                <apply>
                  <and/>
                  <apply>
                    <eq/>
                    <ci> ERK </ci>
                    <cn type="integer"> 1 </cn>
                  </apply>
                  <apply>
                    <eq/>
                    <ci> FoxO3 </ci>
                    <cn type="integer"> 1 </cn>
                  </apply>
                  <apply>
                    <eq/>
                    <ci> mTORC1 </ci>
                    <cn type="integer"> 1 </cn>
                  </apply>
                  <apply>
                    <eq/>
                    <ci> S6K </ci>
                    <cn type="integer"> 0 </cn>
                  </apply>
                  <apply>
                    <eq/>
                    <ci> GSK3 </ci>
                    <cn type="integer"> 1 </cn>
                  </apply>
                  <apply>
                    <eq/>
                    <ci> Hypoxia </ci>
                    <cn type="integer"> 1 </cn>
                  </apply>
                  <apply>
                    <eq/>
                    <ci> pVHL </ci>
                    <cn type="integer"> 1 </cn>
                  </apply>
                  <apply>
                    <eq/>
                    <ci> PHD1_2 </ci>
                    <cn type="integer"> 0 </cn>
                  </apply>
                  <apply>
                    <eq/>
                    <ci> miR_17_92 </ci>
                    <cn type="integer"> 0 </cn>
                  </apply>
                </apply>
                <apply>
                  <and/>
                  <apply>
                    <eq/>
                    <ci> ERK </ci>
                    <cn type="integer"> 1 </cn>
                  </apply>
                  <apply>
                    <eq/>
                    <ci> FoxO3 </ci>
                    <cn type="integer"> 1 </cn>
                  </apply>
                  <apply>
                    <eq/>
                    <ci> mTORC1 </ci>
                    <cn type="integer"> 1 </cn>
                  </apply>
                  <apply>
                    <eq/>
                    <ci> S6K </ci>
                    <cn type="integer"> 1 </cn>
                  </apply>
                  <apply>
                    <eq/>
                    <ci> eIF4E </ci>
                    <cn type="integer"> 0 </cn>
                  </apply>
                  <apply>
                    <eq/>
                    <ci> GSK3 </ci>
                    <cn type="integer"> 0 </cn>
                  </apply>
                </apply>
                <apply>
                  <and/>
                  <apply>
                    <eq/>
                    <ci> ERK </ci>
                    <cn type="integer"> 1 </cn>
                  </apply>
                  <apply>
                    <eq/>
                    <ci> FoxO3 </ci>
                    <cn type="integer"> 1 </cn>
                  </apply>
                  <apply>
                    <eq/>
                    <ci> mTORC1 </ci>
                    <cn type="integer"> 1 </cn>
                  </apply>
                  <apply>
                    <eq/>
                    <ci> S6K </ci>
                    <cn type="integer"> 1 </cn>
                  </apply>
                  <apply>
                    <eq/>
                    <ci> eIF4E </ci>
                    <cn type="integer"> 0 </cn>
                  </apply>
                  <apply>
                    <eq/>
                    <ci> GSK3 </ci>
                    <cn type="integer"> 1 </cn>
                  </apply>
                  <apply>
                    <eq/>
                    <ci> Hypoxia </ci>
                    <cn type="integer"> 0 </cn>
                  </apply>
                  <apply>
                    <eq/>
                    <ci> pVHL </ci>
                    <cn type="integer"> 0 </cn>
                  </apply>
                  <apply>
                    <eq/>
                    <ci> miR_17_92 </ci>
                    <cn type="integer"> 0 </cn>
                  </apply>
                  <apply>
                    <eq/>
                    <ci> FIH </ci>
                    <cn type="integer"> 0 </cn>
                  </apply>
                </apply>
                <apply>
                  <and/>
                  <apply>
                    <eq/>
                    <ci> ERK </ci>
                    <cn type="integer"> 1 </cn>
                  </apply>
                  <apply>
                    <eq/>
                    <ci> FoxO3 </ci>
                    <cn type="integer"> 1 </cn>
                  </apply>
                  <apply>
                    <eq/>
                    <ci> mTORC1 </ci>
                    <cn type="integer"> 1 </cn>
                  </apply>
                  <apply>
                    <eq/>
                    <ci> S6K </ci>
                    <cn type="integer"> 1 </cn>
                  </apply>
                  <apply>
                    <eq/>
                    <ci> eIF4E </ci>
                    <cn type="integer"> 0 </cn>
                  </apply>
                  <apply>
                    <eq/>
                    <ci> GSK3 </ci>
                    <cn type="integer"> 1 </cn>
                  </apply>
                  <apply>
                    <eq/>
                    <ci> Hypoxia </ci>
                    <cn type="integer"> 0 </cn>
                  </apply>
                  <apply>
                    <eq/>
                    <ci> pVHL </ci>
                    <cn type="integer"> 1 </cn>
                  </apply>
                  <apply>
                    <eq/>
                    <ci> PHD1_2 </ci>
                    <cn type="integer"> 0 </cn>
                  </apply>
                  <apply>
                    <eq/>
                    <ci> miR_17_92 </ci>
                    <cn type="integer"> 0 </cn>
                  </apply>
                  <apply>
                    <eq/>
                    <ci> FIH </ci>
                    <cn type="integer"> 0 </cn>
                  </apply>
                </apply>
                <apply>
                  <and/>
                  <apply>
                    <eq/>
                    <ci> ERK </ci>
                    <cn type="integer"> 1 </cn>
                  </apply>
                  <apply>
                    <eq/>
                    <ci> FoxO3 </ci>
                    <cn type="integer"> 1 </cn>
                  </apply>
                  <apply>
                    <eq/>
                    <ci> mTORC1 </ci>
                    <cn type="integer"> 1 </cn>
                  </apply>
                  <apply>
                    <eq/>
                    <ci> S6K </ci>
                    <cn type="integer"> 1 </cn>
                  </apply>
                  <apply>
                    <eq/>
                    <ci> eIF4E </ci>
                    <cn type="integer"> 0 </cn>
                  </apply>
                  <apply>
                    <eq/>
                    <ci> GSK3 </ci>
                    <cn type="integer"> 1 </cn>
                  </apply>
                  <apply>
                    <eq/>
                    <ci> Hypoxia </ci>
                    <cn type="integer"> 1 </cn>
                  </apply>
                  <apply>
                    <eq/>
                    <ci> pVHL </ci>
                    <cn type="integer"> 0 </cn>
                  </apply>
                  <apply>
                    <eq/>
                    <ci> miR_17_92 </ci>
                    <cn type="integer"> 0 </cn>
                  </apply>
                </apply>
                <apply>
                  <and/>
                  <apply>
                    <eq/>
                    <ci> ERK </ci>
                    <cn type="integer"> 1 </cn>
                  </apply>
                  <apply>
                    <eq/>
                    <ci> FoxO3 </ci>
                    <cn type="integer"> 1 </cn>
                  </apply>
                  <apply>
                    <eq/>
                    <ci> mTORC1 </ci>
                    <cn type="integer"> 1 </cn>
                  </apply>
                  <apply>
                    <eq/>
                    <ci> S6K </ci>
                    <cn type="integer"> 1 </cn>
                  </apply>
                  <apply>
                    <eq/>
                    <ci> eIF4E </ci>
                    <cn type="integer"> 0 </cn>
                  </apply>
                  <apply>
                    <eq/>
                    <ci> GSK3 </ci>
                    <cn type="integer"> 1 </cn>
                  </apply>
                  <apply>
                    <eq/>
                    <ci> Hypoxia </ci>
                    <cn type="integer"> 1 </cn>
                  </apply>
                  <apply>
                    <eq/>
                    <ci> pVHL </ci>
                    <cn type="integer"> 1 </cn>
                  </apply>
                  <apply>
                    <eq/>
                    <ci> PHD1_2 </ci>
                    <cn type="integer"> 0 </cn>
                  </apply>
                  <apply>
                    <eq/>
                    <ci> miR_17_92 </ci>
                    <cn type="integer"> 0 </cn>
                  </apply>
                </apply>
                <apply>
                  <and/>
                  <apply>
                    <eq/>
                    <ci> ERK </ci>
                    <cn type="integer"> 1 </cn>
                  </apply>
                  <apply>
                    <eq/>
                    <ci> FoxO3 </ci>
                    <cn type="integer"> 1 </cn>
                  </apply>
                  <apply>
                    <eq/>
                    <ci> mTORC1 </ci>
                    <cn type="integer"> 1 </cn>
                  </apply>
                  <apply>
                    <eq/>
                    <ci> S6K </ci>
                    <cn type="integer"> 1 </cn>
                  </apply>
                  <apply>
                    <eq/>
                    <ci> eIF4E </ci>
                    <cn type="integer"> 1 </cn>
                  </apply>
                </apply>
              </apply>
            </math>
                    </qual:functionTerm>
        </qual:listOfFunctionTerms>
      </qual:transition>
      <qual:transition qual:id="tr_Hif1a_High_">
        <qual:listOfInputs>
          <qual:input qual:id="tr_Hif1a_High_in_91" qual:qualitativeSpecies="miR_200_c" qual:sign="negative" qual:transitionEffect="none"/>
          <qual:input qual:id="tr_Hif1a_High_in_101" qual:qualitativeSpecies="Hypoxia" qual:sign="positive" qual:transitionEffect="none"/>
          <qual:input qual:id="tr_Hif1a_High_in_102" qual:qualitativeSpecies="Hif1a_basal" qual:sign="positive" qual:transitionEffect="none"/>
          <qual:input qual:id="tr_Hif1a_High_in_105" qual:qualitativeSpecies="pVHL" qual:sign="negative" qual:transitionEffect="none"/>
          <qual:input qual:id="tr_Hif1a_High_in_106" qual:qualitativeSpecies="PHD1_2" qual:sign="negative" qual:transitionEffect="none"/>
          <qual:input qual:id="tr_Hif1a_High_in_107" qual:qualitativeSpecies="miR_17_92" qual:sign="negative" qual:transitionEffect="none"/>
          <qual:input qual:id="tr_Hif1a_High_in_108" qual:qualitativeSpecies="FIH" qual:sign="negative" qual:transitionEffect="none"/>
        </qual:listOfInputs>
        <qual:listOfOutputs>
          <qual:output qual:id="tr_Hif1a_High_out" qual:qualitativeSpecies="Hif1a_High" qual:transitionEffect="assignmentLevel"/>
        </qual:listOfOutputs>
        <qual:listOfFunctionTerms>
          <qual:defaultTerm qual:resultLevel="0">
          </qual:defaultTerm>
          <qual:functionTerm qual:resultLevel="1">
            <math xmlns="http://www.w3.org/1998/Math/MathML">            
              <apply>
                <or/>
                <apply>
                  <and/>
                  <apply>
                    <eq/>
                    <ci> miR_200_c </ci>
                    <cn type="integer"> 0 </cn>
                  </apply>
                  <apply>
                    <eq/>
                    <ci> Hypoxia </ci>
                    <cn type="integer"> 0 </cn>
                  </apply>
                  <apply>
                    <eq/>
                    <ci> Hif1a_basal </ci>
                    <cn type="integer"> 1 </cn>
                  </apply>
                  <apply>
                    <eq/>
                    <ci> pVHL </ci>
                    <cn type="integer"> 0 </cn>
                  </apply>
                </apply>
                <apply>
                  <and/>
                  <apply>
                    <eq/>
                    <ci> miR_200_c </ci>
                    <cn type="integer"> 0 </cn>
                  </apply>
                  <apply>
                    <eq/>
                    <ci> Hypoxia </ci>
                    <cn type="integer"> 0 </cn>
                  </apply>
                  <apply>
                    <eq/>
                    <ci> Hif1a_basal </ci>
                    <cn type="integer"> 1 </cn>
                  </apply>
                  <apply>
                    <eq/>
                    <ci> pVHL </ci>
                    <cn type="integer"> 1 </cn>
                  </apply>
                  <apply>
                    <eq/>
                    <ci> PHD1_2 </ci>
                    <cn type="integer"> 0 </cn>
                  </apply>
                </apply>
                <apply>
                  <and/>
                  <apply>
                    <eq/>
                    <ci> miR_200_c </ci>
                    <cn type="integer"> 0 </cn>
                  </apply>
                  <apply>
                    <eq/>
                    <ci> Hypoxia </ci>
                    <cn type="integer"> 1 </cn>
                  </apply>
                  <apply>
                    <eq/>
                    <ci> Hif1a_basal </ci>
                    <cn type="integer"> 1 </cn>
                  </apply>
                </apply>
                <apply>
                  <and/>
                  <apply>
                    <eq/>
                    <ci> miR_200_c </ci>
                    <cn type="integer"> 1 </cn>
                  </apply>
                  <apply>
                    <eq/>
                    <ci> Hypoxia </ci>
                    <cn type="integer"> 0 </cn>
                  </apply>
                  <apply>
                    <eq/>
                    <ci> Hif1a_basal </ci>
                    <cn type="integer"> 1 </cn>
                  </apply>
                  <apply>
                    <eq/>
                    <ci> pVHL </ci>
                    <cn type="integer"> 0 </cn>
                  </apply>
                </apply>
                <apply>
                  <and/>
                  <apply>
                    <eq/>
                    <ci> miR_200_c </ci>
                    <cn type="integer"> 1 </cn>
                  </apply>
                  <apply>
                    <eq/>
                    <ci> Hypoxia </ci>
                    <cn type="integer"> 0 </cn>
                  </apply>
                  <apply>
                    <eq/>
                    <ci> Hif1a_basal </ci>
                    <cn type="integer"> 1 </cn>
                  </apply>
                  <apply>
                    <eq/>
                    <ci> pVHL </ci>
                    <cn type="integer"> 1 </cn>
                  </apply>
                  <apply>
                    <eq/>
                    <ci> PHD1_2 </ci>
                    <cn type="integer"> 0 </cn>
                  </apply>
                </apply>
                <apply>
                  <and/>
                  <apply>
                    <eq/>
                    <ci> miR_200_c </ci>
                    <cn type="integer"> 1 </cn>
                  </apply>
                  <apply>
                    <eq/>
                    <ci> Hypoxia </ci>
                    <cn type="integer"> 1 </cn>
                  </apply>
                  <apply>
                    <eq/>
                    <ci> Hif1a_basal </ci>
                    <cn type="integer"> 1 </cn>
                  </apply>
                  <apply>
                    <eq/>
                    <ci> pVHL </ci>
                    <cn type="integer"> 0 </cn>
                  </apply>
                </apply>
                <apply>
                  <and/>
                  <apply>
                    <eq/>
                    <ci> miR_200_c </ci>
                    <cn type="integer"> 1 </cn>
                  </apply>
                  <apply>
                    <eq/>
                    <ci> Hypoxia </ci>
                    <cn type="integer"> 1 </cn>
                  </apply>
                  <apply>
                    <eq/>
                    <ci> Hif1a_basal </ci>
                    <cn type="integer"> 1 </cn>
                  </apply>
                  <apply>
                    <eq/>
                    <ci> pVHL </ci>
                    <cn type="integer"> 1 </cn>
                  </apply>
                  <apply>
                    <eq/>
                    <ci> PHD1_2 </ci>
                    <cn type="integer"> 0 </cn>
                  </apply>
                </apply>
                <apply>
                  <and/>
                  <apply>
                    <eq/>
                    <ci> miR_200_c </ci>
                    <cn type="integer"> 1 </cn>
                  </apply>
                  <apply>
                    <eq/>
                    <ci> Hypoxia </ci>
                    <cn type="integer"> 1 </cn>
                  </apply>
                  <apply>
                    <eq/>
                    <ci> Hif1a_basal </ci>
                    <cn type="integer"> 1 </cn>
                  </apply>
                  <apply>
                    <eq/>
                    <ci> pVHL </ci>
                    <cn type="integer"> 1 </cn>
                  </apply>
                  <apply>
                    <eq/>
                    <ci> PHD1_2 </ci>
                    <cn type="integer"> 1 </cn>
                  </apply>
                  <apply>
                    <eq/>
                    <ci> miR_17_92 </ci>
                    <cn type="integer"> 0 </cn>
                  </apply>
                </apply>
                <apply>
                  <and/>
                  <apply>
                    <eq/>
                    <ci> miR_200_c </ci>
                    <cn type="integer"> 1 </cn>
                  </apply>
                  <apply>
                    <eq/>
                    <ci> Hypoxia </ci>
                    <cn type="integer"> 1 </cn>
                  </apply>
                  <apply>
                    <eq/>
                    <ci> Hif1a_basal </ci>
                    <cn type="integer"> 1 </cn>
                  </apply>
                  <apply>
                    <eq/>
                    <ci> pVHL </ci>
                    <cn type="integer"> 1 </cn>
                  </apply>
                  <apply>
                    <eq/>
                    <ci> PHD1_2 </ci>
                    <cn type="integer"> 1 </cn>
                  </apply>
                  <apply>
                    <eq/>
                    <ci> miR_17_92 </ci>
                    <cn type="integer"> 1 </cn>
                  </apply>
                  <apply>
                    <eq/>
                    <ci> FIH </ci>
                    <cn type="integer"> 0 </cn>
                  </apply>
                </apply>
              </apply>
            </math>
                    </qual:functionTerm>
        </qual:listOfFunctionTerms>
      </qual:transition>
      <qual:transition qual:id="tr_ROS_">
        <qual:listOfInputs>
          <qual:input qual:id="tr_ROS_in_101" qual:qualitativeSpecies="Hypoxia" qual:sign="positive" qual:transitionEffect="none"/>
        </qual:listOfInputs>
        <qual:listOfOutputs>
          <qual:output qual:id="tr_ROS_out" qual:qualitativeSpecies="ROS" qual:transitionEffect="assignmentLevel"/>
        </qual:listOfOutputs>
        <qual:listOfFunctionTerms>
          <qual:defaultTerm qual:resultLevel="0">
          </qual:defaultTerm>
          <qual:functionTerm qual:resultLevel="1">
            <math xmlns="http://www.w3.org/1998/Math/MathML">            
              <apply>
                <eq/>
                <ci> Hypoxia </ci>
                <cn type="integer"> 1 </cn>
              </apply>
            </math>
                    </qual:functionTerm>
        </qual:listOfFunctionTerms>
      </qual:transition>
      <qual:transition qual:id="tr_pVHL_">
        <qual:listOfInputs>
          <qual:input qual:id="tr_pVHL_in_101" qual:qualitativeSpecies="Hypoxia" qual:sign="negative" qual:transitionEffect="none"/>
        </qual:listOfInputs>
        <qual:listOfOutputs>
          <qual:output qual:id="tr_pVHL_out" qual:qualitativeSpecies="pVHL" qual:transitionEffect="assignmentLevel"/>
        </qual:listOfOutputs>
        <qual:listOfFunctionTerms>
          <qual:defaultTerm qual:resultLevel="0">
          </qual:defaultTerm>
          <qual:functionTerm qual:resultLevel="1">
            <math xmlns="http://www.w3.org/1998/Math/MathML">            
              <apply>
                <eq/>
                <ci> Hypoxia </ci>
                <cn type="integer"> 0 </cn>
              </apply>
            </math>
                    </qual:functionTerm>
        </qual:listOfFunctionTerms>
      </qual:transition>
      <qual:transition qual:id="tr_PHD1_2_">
        <qual:listOfInputs>
          <qual:input qual:id="tr_PHD1_2_in_42" qual:qualitativeSpecies="Src_High" qual:sign="negative" qual:transitionEffect="none"/>
          <qual:input qual:id="tr_PHD1_2_in_66" qual:qualitativeSpecies="Rac1_H" qual:sign="negative" qual:transitionEffect="none"/>
          <qual:input qual:id="tr_PHD1_2_in_79" qual:qualitativeSpecies="SMAD2_3_4" qual:sign="negative" qual:transitionEffect="none"/>
          <qual:input qual:id="tr_PHD1_2_in_101" qual:qualitativeSpecies="Hypoxia" qual:sign="negative" qual:transitionEffect="none"/>
        </qual:listOfInputs>
        <qual:listOfOutputs>
          <qual:output qual:id="tr_PHD1_2_out" qual:qualitativeSpecies="PHD1_2" qual:transitionEffect="assignmentLevel"/>
        </qual:listOfOutputs>
        <qual:listOfFunctionTerms>
          <qual:defaultTerm qual:resultLevel="0">
          </qual:defaultTerm>
          <qual:functionTerm qual:resultLevel="1">
            <math xmlns="http://www.w3.org/1998/Math/MathML">            
              <apply>
                <or/>
                <apply>
                  <and/>
                  <apply>
                    <eq/>
                    <ci> Src_High </ci>
                    <cn type="integer"> 0 </cn>
                  </apply>
                  <apply>
                    <eq/>
                    <ci> Hypoxia </ci>
                    <cn type="integer"> 0 </cn>
                  </apply>
                </apply>
                <apply>
                  <and/>
                  <apply>
                    <eq/>
                    <ci> Src_High </ci>
                    <cn type="integer"> 1 </cn>
                  </apply>
                  <apply>
                    <eq/>
                    <ci> Rac1_H </ci>
                    <cn type="integer"> 0 </cn>
                  </apply>
                  <apply>
                    <eq/>
                    <ci> Hypoxia </ci>
                    <cn type="integer"> 0 </cn>
                  </apply>
                </apply>
                <apply>
                  <and/>
                  <apply>
                    <eq/>
                    <ci> Src_High </ci>
                    <cn type="integer"> 1 </cn>
                  </apply>
                  <apply>
                    <eq/>
                    <ci> Rac1_H </ci>
                    <cn type="integer"> 1 </cn>
                  </apply>
                  <apply>
                    <eq/>
                    <ci> SMAD2_3_4 </ci>
                    <cn type="integer"> 0 </cn>
                  </apply>
                  <apply>
                    <eq/>
                    <ci> Hypoxia </ci>
                    <cn type="integer"> 0 </cn>
                  </apply>
                </apply>
              </apply>
            </math>
                    </qual:functionTerm>
        </qual:listOfFunctionTerms>
      </qual:transition>
      <qual:transition qual:id="tr_miR_17_92_">
        <qual:listOfInputs>
          <qual:input qual:id="tr_miR_17_92_in_112" qual:qualitativeSpecies="Myc" qual:sign="positive" qual:transitionEffect="none"/>
        </qual:listOfInputs>
        <qual:listOfOutputs>
          <qual:output qual:id="tr_miR_17_92_out" qual:qualitativeSpecies="miR_17_92" qual:transitionEffect="assignmentLevel"/>
        </qual:listOfOutputs>
        <qual:listOfFunctionTerms>
          <qual:defaultTerm qual:resultLevel="0">
          </qual:defaultTerm>
          <qual:functionTerm qual:resultLevel="1">
            <math xmlns="http://www.w3.org/1998/Math/MathML">            
              <apply>
                <eq/>
                <ci> Myc </ci>
                <cn type="integer"> 1 </cn>
              </apply>
            </math>
                    </qual:functionTerm>
        </qual:listOfFunctionTerms>
      </qual:transition>
      <qual:transition qual:id="tr_FIH_">
        <qual:listOfInputs>
          <qual:input qual:id="tr_FIH_in_101" qual:qualitativeSpecies="Hypoxia" qual:sign="negative" qual:transitionEffect="none"/>
        </qual:listOfInputs>
        <qual:listOfOutputs>
          <qual:output qual:id="tr_FIH_out" qual:qualitativeSpecies="FIH" qual:transitionEffect="assignmentLevel"/>
        </qual:listOfOutputs>
        <qual:listOfFunctionTerms>
          <qual:defaultTerm qual:resultLevel="0">
          </qual:defaultTerm>
          <qual:functionTerm qual:resultLevel="1">
            <math xmlns="http://www.w3.org/1998/Math/MathML">            
              <apply>
                <eq/>
                <ci> Hypoxia </ci>
                <cn type="integer"> 0 </cn>
              </apply>
            </math>
                    </qual:functionTerm>
        </qual:listOfFunctionTerms>
      </qual:transition>
      <qual:transition qual:id="tr_p21_">
        <qual:listOfInputs>
          <qual:input qual:id="tr_p21_in_28" qual:qualitativeSpecies="p21_mRNA" qual:sign="positive" qual:transitionEffect="none"/>
          <qual:input qual:id="tr_p21_in_112" qual:qualitativeSpecies="Myc" qual:sign="negative" qual:transitionEffect="none"/>
          <qual:input qual:id="tr_p21_in_115" qual:qualitativeSpecies="CyclinE" qual:sign="negative" qual:transitionEffect="none"/>
          <qual:input qual:id="tr_p21_in_163" qual:qualitativeSpecies="Casp3" qual:sign="negative" qual:transitionEffect="none"/>
        </qual:listOfInputs>
        <qual:listOfOutputs>
          <qual:output qual:id="tr_p21_out" qual:qualitativeSpecies="p21" qual:transitionEffect="assignmentLevel"/>
        </qual:listOfOutputs>
        <qual:listOfFunctionTerms>
          <qual:defaultTerm qual:resultLevel="0">
          </qual:defaultTerm>
          <qual:functionTerm qual:resultLevel="1">
            <math xmlns="http://www.w3.org/1998/Math/MathML">            
              <apply>
                <or/>
                <apply>
                  <and/>
                  <apply>
                    <eq/>
                    <ci> p21_mRNA </ci>
                    <cn type="integer"> 1 </cn>
                  </apply>
                  <apply>
                    <eq/>
                    <ci> Myc </ci>
                    <cn type="integer"> 0 </cn>
                  </apply>
                  <apply>
                    <eq/>
                    <ci> Casp3 </ci>
                    <cn type="integer"> 0 </cn>
                  </apply>
                </apply>
                <apply>
                  <and/>
                  <apply>
                    <eq/>
                    <ci> p21_mRNA </ci>
                    <cn type="integer"> 1 </cn>
                  </apply>
                  <apply>
                    <eq/>
                    <ci> Myc </ci>
                    <cn type="integer"> 1 </cn>
                  </apply>
                  <apply>
                    <eq/>
                    <ci> CyclinE </ci>
                    <cn type="integer"> 0 </cn>
                  </apply>
                  <apply>
                    <eq/>
                    <ci> Casp3 </ci>
                    <cn type="integer"> 0 </cn>
                  </apply>
                </apply>
              </apply>
            </math>
                    </qual:functionTerm>
        </qual:listOfFunctionTerms>
      </qual:transition>
      <qual:transition qual:id="tr_pRB_">
        <qual:listOfInputs>
          <qual:input qual:id="tr_pRB_in_111" qual:qualitativeSpecies="p27Kip1" qual:sign="positive" qual:transitionEffect="none"/>
          <qual:input qual:id="tr_pRB_in_113" qual:qualitativeSpecies="CyclinD1" qual:sign="negative" qual:transitionEffect="none"/>
          <qual:input qual:id="tr_pRB_in_115" qual:qualitativeSpecies="CyclinE" qual:sign="negative" qual:transitionEffect="none"/>
          <qual:input qual:id="tr_pRB_in_128" qual:qualitativeSpecies="CyclinA" qual:sign="negative" qual:transitionEffect="none"/>
          <qual:input qual:id="tr_pRB_in_163" qual:qualitativeSpecies="Casp3" qual:sign="negative" qual:transitionEffect="none"/>
        </qual:listOfInputs>
        <qual:listOfOutputs>
          <qual:output qual:id="tr_pRB_out" qual:qualitativeSpecies="pRB" qual:transitionEffect="assignmentLevel"/>
        </qual:listOfOutputs>
        <qual:listOfFunctionTerms>
          <qual:defaultTerm qual:resultLevel="0">
          </qual:defaultTerm>
          <qual:functionTerm qual:resultLevel="1">
            <math xmlns="http://www.w3.org/1998/Math/MathML">            
              <apply>
                <or/>
                <apply>
                  <and/>
                  <apply>
                    <eq/>
                    <ci> p27Kip1 </ci>
                    <cn type="integer"> 0 </cn>
                  </apply>
                  <apply>
                    <eq/>
                    <ci> CyclinD1 </ci>
                    <cn type="integer"> 0 </cn>
                  </apply>
                  <apply>
                    <eq/>
                    <ci> CyclinE </ci>
                    <cn type="integer"> 0 </cn>
                  </apply>
                  <apply>
                    <eq/>
                    <ci> CyclinA </ci>
                    <cn type="integer"> 0 </cn>
                  </apply>
                  <apply>
                    <eq/>
                    <ci> Casp3 </ci>
                    <cn type="integer"> 0 </cn>
                  </apply>
                </apply>
                <apply>
                  <and/>
                  <apply>
                    <eq/>
                    <ci> p27Kip1 </ci>
                    <cn type="integer"> 1 </cn>
                  </apply>
                  <apply>
                    <eq/>
                    <ci> CyclinD1 </ci>
                    <cn type="integer"> 0 </cn>
                  </apply>
                  <apply>
                    <eq/>
                    <ci> CyclinA </ci>
                    <cn type="integer"> 0 </cn>
                  </apply>
                  <apply>
                    <eq/>
                    <ci> Casp3 </ci>
                    <cn type="integer"> 0 </cn>
                  </apply>
                </apply>
              </apply>
            </math>
                    </qual:functionTerm>
        </qual:listOfFunctionTerms>
      </qual:transition>
      <qual:transition qual:id="tr_p27Kip1_">
        <qual:listOfInputs>
          <qual:input qual:id="tr_p27Kip1_in_22" qual:qualitativeSpecies="FoxO3" qual:sign="positive" qual:transitionEffect="none"/>
          <qual:input qual:id="tr_p27Kip1_in_27" qual:qualitativeSpecies="FoxO1" qual:sign="positive" qual:transitionEffect="none"/>
          <qual:input qual:id="tr_p27Kip1_in_44" qual:qualitativeSpecies="Necl5" qual:sign="negative" qual:transitionEffect="none"/>
          <qual:input qual:id="tr_p27Kip1_in_113" qual:qualitativeSpecies="CyclinD1" qual:sign="negative" qual:transitionEffect="none"/>
          <qual:input qual:id="tr_p27Kip1_in_115" qual:qualitativeSpecies="CyclinE" qual:sign="negative" qual:transitionEffect="none"/>
          <qual:input qual:id="tr_p27Kip1_in_128" qual:qualitativeSpecies="CyclinA" qual:sign="negative" qual:transitionEffect="none"/>
          <qual:input qual:id="tr_p27Kip1_in_130" qual:qualitativeSpecies="CyclinB" qual:sign="negative" qual:transitionEffect="none"/>
          <qual:input qual:id="tr_p27Kip1_in_132" qual:qualitativeSpecies="Cdk1" qual:sign="negative" qual:transitionEffect="none"/>
          <qual:input qual:id="tr_p27Kip1_in_163" qual:qualitativeSpecies="Casp3" qual:sign="negative" qual:transitionEffect="none"/>
        </qual:listOfInputs>
        <qual:listOfOutputs>
          <qual:output qual:id="tr_p27Kip1_out" qual:qualitativeSpecies="p27Kip1" qual:transitionEffect="assignmentLevel"/>
        </qual:listOfOutputs>
        <qual:listOfFunctionTerms>
          <qual:defaultTerm qual:resultLevel="0">
          </qual:defaultTerm>
          <qual:functionTerm qual:resultLevel="1">
            <math xmlns="http://www.w3.org/1998/Math/MathML">            
              <apply>
                <or/>
                <apply>
                  <and/>
                  <apply>
                    <eq/>
                    <ci> FoxO3 </ci>
                    <cn type="integer"> 0 </cn>
                  </apply>
                  <apply>
                    <eq/>
                    <ci> FoxO1 </ci>
                    <cn type="integer"> 0 </cn>
                  </apply>
                  <apply>
                    <eq/>
                    <ci> Necl5 </ci>
                    <cn type="integer"> 0 </cn>
                  </apply>
                  <apply>
                    <eq/>
                    <ci> CyclinD1 </ci>
                    <cn type="integer"> 0 </cn>
                  </apply>
                  <apply>
                    <eq/>
                    <ci> CyclinA </ci>
                    <cn type="integer"> 0 </cn>
                  </apply>
                  <apply>
                    <eq/>
                    <ci> CyclinB </ci>
                    <cn type="integer"> 0 </cn>
                  </apply>
                  <apply>
                    <eq/>
                    <ci> Casp3 </ci>
                    <cn type="integer"> 0 </cn>
                  </apply>
                </apply>
                <apply>
                  <and/>
                  <apply>
                    <eq/>
                    <ci> FoxO3 </ci>
                    <cn type="integer"> 0 </cn>
                  </apply>
                  <apply>
                    <eq/>
                    <ci> FoxO1 </ci>
                    <cn type="integer"> 0 </cn>
                  </apply>
                  <apply>
                    <eq/>
                    <ci> Necl5 </ci>
                    <cn type="integer"> 0 </cn>
                  </apply>
                  <apply>
                    <eq/>
                    <ci> CyclinD1 </ci>
                    <cn type="integer"> 0 </cn>
                  </apply>
                  <apply>
                    <eq/>
                    <ci> CyclinA </ci>
                    <cn type="integer"> 0 </cn>
                  </apply>
                  <apply>
                    <eq/>
                    <ci> CyclinB </ci>
                    <cn type="integer"> 1 </cn>
                  </apply>
                  <apply>
                    <eq/>
                    <ci> Cdk1 </ci>
                    <cn type="integer"> 0 </cn>
                  </apply>
                  <apply>
                    <eq/>
                    <ci> Casp3 </ci>
                    <cn type="integer"> 0 </cn>
                  </apply>
                </apply>
                <apply>
                  <and/>
                  <apply>
                    <eq/>
                    <ci> FoxO3 </ci>
                    <cn type="integer"> 0 </cn>
                  </apply>
                  <apply>
                    <eq/>
                    <ci> FoxO1 </ci>
                    <cn type="integer"> 0 </cn>
                  </apply>
                  <apply>
                    <eq/>
                    <ci> Necl5 </ci>
                    <cn type="integer"> 1 </cn>
                  </apply>
                  <apply>
                    <eq/>
                    <ci> CyclinD1 </ci>
                    <cn type="integer"> 0 </cn>
                  </apply>
                  <apply>
                    <eq/>
                    <ci> CyclinE </ci>
                    <cn type="integer"> 0 </cn>
                  </apply>
                  <apply>
                    <eq/>
                    <ci> CyclinA </ci>
                    <cn type="integer"> 0 </cn>
                  </apply>
                  <apply>
                    <eq/>
                    <ci> CyclinB </ci>
                    <cn type="integer"> 0 </cn>
                  </apply>
                  <apply>
                    <eq/>
                    <ci> Casp3 </ci>
                    <cn type="integer"> 0 </cn>
                  </apply>
                </apply>
                <apply>
                  <and/>
                  <apply>
                    <eq/>
                    <ci> FoxO3 </ci>
                    <cn type="integer"> 0 </cn>
                  </apply>
                  <apply>
                    <eq/>
                    <ci> FoxO1 </ci>
                    <cn type="integer"> 0 </cn>
                  </apply>
                  <apply>
                    <eq/>
                    <ci> Necl5 </ci>
                    <cn type="integer"> 1 </cn>
                  </apply>
                  <apply>
                    <eq/>
                    <ci> CyclinD1 </ci>
                    <cn type="integer"> 0 </cn>
                  </apply>
                  <apply>
                    <eq/>
                    <ci> CyclinE </ci>
                    <cn type="integer"> 0 </cn>
                  </apply>
                  <apply>
                    <eq/>
                    <ci> CyclinA </ci>
                    <cn type="integer"> 0 </cn>
                  </apply>
                  <apply>
                    <eq/>
                    <ci> CyclinB </ci>
                    <cn type="integer"> 1 </cn>
                  </apply>
                  <apply>
                    <eq/>
                    <ci> Cdk1 </ci>
                    <cn type="integer"> 0 </cn>
                  </apply>
                  <apply>
                    <eq/>
                    <ci> Casp3 </ci>
                    <cn type="integer"> 0 </cn>
                  </apply>
                </apply>
                <apply>
                  <and/>
                  <apply>
                    <eq/>
                    <ci> FoxO3 </ci>
                    <cn type="integer"> 0 </cn>
                  </apply>
                  <apply>
                    <eq/>
                    <ci> FoxO1 </ci>
                    <cn type="integer"> 1 </cn>
                  </apply>
                  <apply>
                    <eq/>
                    <ci> Necl5 </ci>
                    <cn type="integer"> 0 </cn>
                  </apply>
                  <apply>
                    <eq/>
                    <ci> CyclinD1 </ci>
                    <cn type="integer"> 0 </cn>
                  </apply>
                  <apply>
                    <eq/>
                    <ci> CyclinE </ci>
                    <cn type="integer"> 0 </cn>
                  </apply>
                  <apply>
                    <eq/>
                    <ci> CyclinB </ci>
                    <cn type="integer"> 0 </cn>
                  </apply>
                  <apply>
                    <eq/>
                    <ci> Casp3 </ci>
                    <cn type="integer"> 0 </cn>
                  </apply>
                </apply>
                <apply>
                  <and/>
                  <apply>
                    <eq/>
                    <ci> FoxO3 </ci>
                    <cn type="integer"> 0 </cn>
                  </apply>
                  <apply>
                    <eq/>
                    <ci> FoxO1 </ci>
                    <cn type="integer"> 1 </cn>
                  </apply>
                  <apply>
                    <eq/>
                    <ci> Necl5 </ci>
                    <cn type="integer"> 0 </cn>
                  </apply>
                  <apply>
                    <eq/>
                    <ci> CyclinD1 </ci>
                    <cn type="integer"> 0 </cn>
                  </apply>
                  <apply>
                    <eq/>
                    <ci> CyclinE </ci>
                    <cn type="integer"> 0 </cn>
                  </apply>
                  <apply>
                    <eq/>
                    <ci> CyclinB </ci>
                    <cn type="integer"> 1 </cn>
                  </apply>
                  <apply>
                    <eq/>
                    <ci> Cdk1 </ci>
                    <cn type="integer"> 0 </cn>
                  </apply>
                  <apply>
                    <eq/>
                    <ci> Casp3 </ci>
                    <cn type="integer"> 0 </cn>
                  </apply>
                </apply>
                <apply>
                  <and/>
                  <apply>
                    <eq/>
                    <ci> FoxO3 </ci>
                    <cn type="integer"> 0 </cn>
                  </apply>
                  <apply>
                    <eq/>
                    <ci> FoxO1 </ci>
                    <cn type="integer"> 1 </cn>
                  </apply>
                  <apply>
                    <eq/>
                    <ci> Necl5 </ci>
                    <cn type="integer"> 0 </cn>
                  </apply>
                  <apply>
                    <eq/>
                    <ci> CyclinD1 </ci>
                    <cn type="integer"> 0 </cn>
                  </apply>
                  <apply>
                    <eq/>
                    <ci> CyclinE </ci>
                    <cn type="integer"> 1 </cn>
                  </apply>
                  <apply>
                    <eq/>
                    <ci> CyclinA </ci>
                    <cn type="integer"> 0 </cn>
                  </apply>
                  <apply>
                    <eq/>
                    <ci> CyclinB </ci>
                    <cn type="integer"> 0 </cn>
                  </apply>
                  <apply>
                    <eq/>
                    <ci> Casp3 </ci>
                    <cn type="integer"> 0 </cn>
                  </apply>
                </apply>
                <apply>
                  <and/>
                  <apply>
                    <eq/>
                    <ci> FoxO3 </ci>
                    <cn type="integer"> 0 </cn>
                  </apply>
                  <apply>
                    <eq/>
                    <ci> FoxO1 </ci>
                    <cn type="integer"> 1 </cn>
                  </apply>
                  <apply>
                    <eq/>
                    <ci> Necl5 </ci>
                    <cn type="integer"> 0 </cn>
                  </apply>
                  <apply>
                    <eq/>
                    <ci> CyclinD1 </ci>
                    <cn type="integer"> 0 </cn>
                  </apply>
                  <apply>
                    <eq/>
                    <ci> CyclinE </ci>
                    <cn type="integer"> 1 </cn>
                  </apply>
                  <apply>
                    <eq/>
                    <ci> CyclinA </ci>
                    <cn type="integer"> 0 </cn>
                  </apply>
                  <apply>
                    <eq/>
                    <ci> CyclinB </ci>
                    <cn type="integer"> 1 </cn>
                  </apply>
                  <apply>
                    <eq/>
                    <ci> Cdk1 </ci>
                    <cn type="integer"> 0 </cn>
                  </apply>
                  <apply>
                    <eq/>
                    <ci> Casp3 </ci>
                    <cn type="integer"> 0 </cn>
                  </apply>
                </apply>
                <apply>
                  <and/>
                  <apply>
                    <eq/>
                    <ci> FoxO3 </ci>
                    <cn type="integer"> 0 </cn>
                  </apply>
                  <apply>
                    <eq/>
                    <ci> FoxO1 </ci>
                    <cn type="integer"> 1 </cn>
                  </apply>
                  <apply>
                    <eq/>
                    <ci> Necl5 </ci>
                    <cn type="integer"> 1 </cn>
                  </apply>
                  <apply>
                    <eq/>
                    <ci> CyclinD1 </ci>
                    <cn type="integer"> 0 </cn>
                  </apply>
                  <apply>
                    <eq/>
                    <ci> CyclinA </ci>
                    <cn type="integer"> 0 </cn>
                  </apply>
                  <apply>
                    <eq/>
                    <ci> CyclinB </ci>
                    <cn type="integer"> 0 </cn>
                  </apply>
                  <apply>
                    <eq/>
                    <ci> Casp3 </ci>
                    <cn type="integer"> 0 </cn>
                  </apply>
                </apply>
                <apply>
                  <and/>
                  <apply>
                    <eq/>
                    <ci> FoxO3 </ci>
                    <cn type="integer"> 0 </cn>
                  </apply>
                  <apply>
                    <eq/>
                    <ci> FoxO1 </ci>
                    <cn type="integer"> 1 </cn>
                  </apply>
                  <apply>
                    <eq/>
                    <ci> Necl5 </ci>
                    <cn type="integer"> 1 </cn>
                  </apply>
                  <apply>
                    <eq/>
                    <ci> CyclinD1 </ci>
                    <cn type="integer"> 0 </cn>
                  </apply>
                  <apply>
                    <eq/>
                    <ci> CyclinA </ci>
                    <cn type="integer"> 0 </cn>
                  </apply>
                  <apply>
                    <eq/>
                    <ci> CyclinB </ci>
                    <cn type="integer"> 1 </cn>
                  </apply>
                  <apply>
                    <eq/>
                    <ci> Cdk1 </ci>
                    <cn type="integer"> 0 </cn>
                  </apply>
                  <apply>
                    <eq/>
                    <ci> Casp3 </ci>
                    <cn type="integer"> 0 </cn>
                  </apply>
                </apply>
                <apply>
                  <and/>
                  <apply>
                    <eq/>
                    <ci> FoxO3 </ci>
                    <cn type="integer"> 1 </cn>
                  </apply>
                  <apply>
                    <eq/>
                    <ci> FoxO1 </ci>
                    <cn type="integer"> 0 </cn>
                  </apply>
                  <apply>
                    <eq/>
                    <ci> Necl5 </ci>
                    <cn type="integer"> 0 </cn>
                  </apply>
                  <apply>
                    <eq/>
                    <ci> CyclinD1 </ci>
                    <cn type="integer"> 0 </cn>
                  </apply>
                  <apply>
                    <eq/>
                    <ci> CyclinE </ci>
                    <cn type="integer"> 0 </cn>
                  </apply>
                  <apply>
                    <eq/>
                    <ci> CyclinB </ci>
                    <cn type="integer"> 0 </cn>
                  </apply>
                  <apply>
                    <eq/>
                    <ci> Casp3 </ci>
                    <cn type="integer"> 0 </cn>
                  </apply>
                </apply>
                <apply>
                  <and/>
                  <apply>
                    <eq/>
                    <ci> FoxO3 </ci>
                    <cn type="integer"> 1 </cn>
                  </apply>
                  <apply>
                    <eq/>
                    <ci> FoxO1 </ci>
                    <cn type="integer"> 0 </cn>
                  </apply>
                  <apply>
                    <eq/>
                    <ci> Necl5 </ci>
                    <cn type="integer"> 0 </cn>
                  </apply>
                  <apply>
                    <eq/>
                    <ci> CyclinD1 </ci>
                    <cn type="integer"> 0 </cn>
                  </apply>
                  <apply>
                    <eq/>
                    <ci> CyclinE </ci>
                    <cn type="integer"> 0 </cn>
                  </apply>
                  <apply>
                    <eq/>
                    <ci> CyclinB </ci>
                    <cn type="integer"> 1 </cn>
                  </apply>
                  <apply>
                    <eq/>
                    <ci> Cdk1 </ci>
                    <cn type="integer"> 0 </cn>
                  </apply>
                  <apply>
                    <eq/>
                    <ci> Casp3 </ci>
                    <cn type="integer"> 0 </cn>
                  </apply>
                </apply>
                <apply>
                  <and/>
                  <apply>
                    <eq/>
                    <ci> FoxO3 </ci>
                    <cn type="integer"> 1 </cn>
                  </apply>
                  <apply>
                    <eq/>
                    <ci> FoxO1 </ci>
                    <cn type="integer"> 0 </cn>
                  </apply>
                  <apply>
                    <eq/>
                    <ci> Necl5 </ci>
                    <cn type="integer"> 0 </cn>
                  </apply>
                  <apply>
                    <eq/>
                    <ci> CyclinD1 </ci>
                    <cn type="integer"> 0 </cn>
                  </apply>
                  <apply>
                    <eq/>
                    <ci> CyclinE </ci>
                    <cn type="integer"> 1 </cn>
                  </apply>
                  <apply>
                    <eq/>
                    <ci> CyclinA </ci>
                    <cn type="integer"> 0 </cn>
                  </apply>
                  <apply>
                    <eq/>
                    <ci> CyclinB </ci>
                    <cn type="integer"> 0 </cn>
                  </apply>
                  <apply>
                    <eq/>
                    <ci> Casp3 </ci>
                    <cn type="integer"> 0 </cn>
                  </apply>
                </apply>
                <apply>
                  <and/>
                  <apply>
                    <eq/>
                    <ci> FoxO3 </ci>
                    <cn type="integer"> 1 </cn>
                  </apply>
                  <apply>
                    <eq/>
                    <ci> FoxO1 </ci>
                    <cn type="integer"> 0 </cn>
                  </apply>
                  <apply>
                    <eq/>
                    <ci> Necl5 </ci>
                    <cn type="integer"> 0 </cn>
                  </apply>
                  <apply>
                    <eq/>
                    <ci> CyclinD1 </ci>
                    <cn type="integer"> 0 </cn>
                  </apply>
                  <apply>
                    <eq/>
                    <ci> CyclinE </ci>
                    <cn type="integer"> 1 </cn>
                  </apply>
                  <apply>
                    <eq/>
                    <ci> CyclinA </ci>
                    <cn type="integer"> 0 </cn>
                  </apply>
                  <apply>
                    <eq/>
                    <ci> CyclinB </ci>
                    <cn type="integer"> 1 </cn>
                  </apply>
                  <apply>
                    <eq/>
                    <ci> Cdk1 </ci>
                    <cn type="integer"> 0 </cn>
                  </apply>
                  <apply>
                    <eq/>
                    <ci> Casp3 </ci>
                    <cn type="integer"> 0 </cn>
                  </apply>
                </apply>
                <apply>
                  <and/>
                  <apply>
                    <eq/>
                    <ci> FoxO3 </ci>
                    <cn type="integer"> 1 </cn>
                  </apply>
                  <apply>
                    <eq/>
                    <ci> FoxO1 </ci>
                    <cn type="integer"> 0 </cn>
                  </apply>
                  <apply>
                    <eq/>
                    <ci> Necl5 </ci>
                    <cn type="integer"> 1 </cn>
                  </apply>
                  <apply>
                    <eq/>
                    <ci> CyclinD1 </ci>
                    <cn type="integer"> 0 </cn>
                  </apply>
                  <apply>
                    <eq/>
                    <ci> CyclinA </ci>
                    <cn type="integer"> 0 </cn>
                  </apply>
                  <apply>
                    <eq/>
                    <ci> CyclinB </ci>
                    <cn type="integer"> 0 </cn>
                  </apply>
                  <apply>
                    <eq/>
                    <ci> Casp3 </ci>
                    <cn type="integer"> 0 </cn>
                  </apply>
                </apply>
                <apply>
                  <and/>
                  <apply>
                    <eq/>
                    <ci> FoxO3 </ci>
                    <cn type="integer"> 1 </cn>
                  </apply>
                  <apply>
                    <eq/>
                    <ci> FoxO1 </ci>
                    <cn type="integer"> 0 </cn>
                  </apply>
                  <apply>
                    <eq/>
                    <ci> Necl5 </ci>
                    <cn type="integer"> 1 </cn>
                  </apply>
                  <apply>
                    <eq/>
                    <ci> CyclinD1 </ci>
                    <cn type="integer"> 0 </cn>
                  </apply>
                  <apply>
                    <eq/>
                    <ci> CyclinA </ci>
                    <cn type="integer"> 0 </cn>
                  </apply>
                  <apply>
                    <eq/>
                    <ci> CyclinB </ci>
                    <cn type="integer"> 1 </cn>
                  </apply>
                  <apply>
                    <eq/>
                    <ci> Cdk1 </ci>
                    <cn type="integer"> 0 </cn>
                  </apply>
                  <apply>
                    <eq/>
                    <ci> Casp3 </ci>
                    <cn type="integer"> 0 </cn>
                  </apply>
                </apply>
                <apply>
                  <and/>
                  <apply>
                    <eq/>
                    <ci> FoxO3 </ci>
                    <cn type="integer"> 1 </cn>
                  </apply>
                  <apply>
                    <eq/>
                    <ci> FoxO1 </ci>
                    <cn type="integer"> 1 </cn>
                  </apply>
                  <apply>
                    <eq/>
                    <ci> Necl5 </ci>
                    <cn type="integer"> 0 </cn>
                  </apply>
                  <apply>
                    <eq/>
                    <ci> CyclinD1 </ci>
                    <cn type="integer"> 0 </cn>
                  </apply>
                  <apply>
                    <eq/>
                    <ci> CyclinB </ci>
                    <cn type="integer"> 0 </cn>
                  </apply>
                  <apply>
                    <eq/>
                    <ci> Casp3 </ci>
                    <cn type="integer"> 0 </cn>
                  </apply>
                </apply>
                <apply>
                  <and/>
                  <apply>
                    <eq/>
                    <ci> FoxO3 </ci>
                    <cn type="integer"> 1 </cn>
                  </apply>
                  <apply>
                    <eq/>
                    <ci> FoxO1 </ci>
                    <cn type="integer"> 1 </cn>
                  </apply>
                  <apply>
                    <eq/>
                    <ci> Necl5 </ci>
                    <cn type="integer"> 0 </cn>
                  </apply>
                  <apply>
                    <eq/>
                    <ci> CyclinD1 </ci>
                    <cn type="integer"> 0 </cn>
                  </apply>
                  <apply>
                    <eq/>
                    <ci> CyclinB </ci>
                    <cn type="integer"> 1 </cn>
                  </apply>
                  <apply>
                    <eq/>
                    <ci> Cdk1 </ci>
                    <cn type="integer"> 0 </cn>
                  </apply>
                  <apply>
                    <eq/>
                    <ci> Casp3 </ci>
                    <cn type="integer"> 0 </cn>
                  </apply>
                </apply>
                <apply>
                  <and/>
                  <apply>
                    <eq/>
                    <ci> FoxO3 </ci>
                    <cn type="integer"> 1 </cn>
                  </apply>
                  <apply>
                    <eq/>
                    <ci> FoxO1 </ci>
                    <cn type="integer"> 1 </cn>
                  </apply>
                  <apply>
                    <eq/>
                    <ci> Necl5 </ci>
                    <cn type="integer"> 1 </cn>
                  </apply>
                  <apply>
                    <eq/>
                    <ci> CyclinD1 </ci>
                    <cn type="integer"> 0 </cn>
                  </apply>
                  <apply>
                    <eq/>
                    <ci> CyclinE </ci>
                    <cn type="integer"> 0 </cn>
                  </apply>
                  <apply>
                    <eq/>
                    <ci> CyclinB </ci>
                    <cn type="integer"> 0 </cn>
                  </apply>
                  <apply>
                    <eq/>
                    <ci> Casp3 </ci>
                    <cn type="integer"> 0 </cn>
                  </apply>
                </apply>
                <apply>
                  <and/>
                  <apply>
                    <eq/>
                    <ci> FoxO3 </ci>
                    <cn type="integer"> 1 </cn>
                  </apply>
                  <apply>
                    <eq/>
                    <ci> FoxO1 </ci>
                    <cn type="integer"> 1 </cn>
                  </apply>
                  <apply>
                    <eq/>
                    <ci> Necl5 </ci>
                    <cn type="integer"> 1 </cn>
                  </apply>
                  <apply>
                    <eq/>
                    <ci> CyclinD1 </ci>
                    <cn type="integer"> 0 </cn>
                  </apply>
                  <apply>
                    <eq/>
                    <ci> CyclinE </ci>
                    <cn type="integer"> 0 </cn>
                  </apply>
                  <apply>
                    <eq/>
                    <ci> CyclinB </ci>
                    <cn type="integer"> 1 </cn>
                  </apply>
                  <apply>
                    <eq/>
                    <ci> Cdk1 </ci>
                    <cn type="integer"> 0 </cn>
                  </apply>
                  <apply>
                    <eq/>
                    <ci> Casp3 </ci>
                    <cn type="integer"> 0 </cn>
                  </apply>
                </apply>
                <apply>
                  <and/>
                  <apply>
                    <eq/>
                    <ci> FoxO3 </ci>
                    <cn type="integer"> 1 </cn>
                  </apply>
                  <apply>
                    <eq/>
                    <ci> FoxO1 </ci>
                    <cn type="integer"> 1 </cn>
                  </apply>
                  <apply>
                    <eq/>
                    <ci> Necl5 </ci>
                    <cn type="integer"> 1 </cn>
                  </apply>
                  <apply>
                    <eq/>
                    <ci> CyclinD1 </ci>
                    <cn type="integer"> 0 </cn>
                  </apply>
                  <apply>
                    <eq/>
                    <ci> CyclinE </ci>
                    <cn type="integer"> 1 </cn>
                  </apply>
                  <apply>
                    <eq/>
                    <ci> CyclinA </ci>
                    <cn type="integer"> 0 </cn>
                  </apply>
                  <apply>
                    <eq/>
                    <ci> CyclinB </ci>
                    <cn type="integer"> 0 </cn>
                  </apply>
                  <apply>
                    <eq/>
                    <ci> Casp3 </ci>
                    <cn type="integer"> 0 </cn>
                  </apply>
                </apply>
                <apply>
                  <and/>
                  <apply>
                    <eq/>
                    <ci> FoxO3 </ci>
                    <cn type="integer"> 1 </cn>
                  </apply>
                  <apply>
                    <eq/>
                    <ci> FoxO1 </ci>
                    <cn type="integer"> 1 </cn>
                  </apply>
                  <apply>
                    <eq/>
                    <ci> Necl5 </ci>
                    <cn type="integer"> 1 </cn>
                  </apply>
                  <apply>
                    <eq/>
                    <ci> CyclinD1 </ci>
                    <cn type="integer"> 0 </cn>
                  </apply>
                  <apply>
                    <eq/>
                    <ci> CyclinE </ci>
                    <cn type="integer"> 1 </cn>
                  </apply>
                  <apply>
                    <eq/>
                    <ci> CyclinA </ci>
                    <cn type="integer"> 0 </cn>
                  </apply>
                  <apply>
                    <eq/>
                    <ci> CyclinB </ci>
                    <cn type="integer"> 1 </cn>
                  </apply>
                  <apply>
                    <eq/>
                    <ci> Cdk1 </ci>
                    <cn type="integer"> 0 </cn>
                  </apply>
                  <apply>
                    <eq/>
                    <ci> Casp3 </ci>
                    <cn type="integer"> 0 </cn>
                  </apply>
                </apply>
              </apply>
            </math>
                    </qual:functionTerm>
        </qual:listOfFunctionTerms>
      </qual:transition>
      <qual:transition qual:id="tr_Myc_">
        <qual:listOfInputs>
          <qual:input qual:id="tr_Myc_in_13" qual:qualitativeSpecies="ERK" qual:sign="positive" qual:transitionEffect="none"/>
          <qual:input qual:id="tr_Myc_in_36" qual:qualitativeSpecies="eIF4E" qual:sign="positive" qual:transitionEffect="none"/>
          <qual:input qual:id="tr_Myc_in_37" qual:qualitativeSpecies="GSK3" qual:sign="negative" qual:transitionEffect="none"/>
          <qual:input qual:id="tr_Myc_in_51" qual:qualitativeSpecies="YAP" qual:sign="positive" qual:transitionEffect="none"/>
          <qual:input qual:id="tr_Myc_in_79" qual:qualitativeSpecies="SMAD2_3_4" qual:sign="negative" qual:transitionEffect="none"/>
          <qual:input qual:id="tr_Myc_in_97" qual:qualitativeSpecies="bcatenin_Hif1a_complex" qual:sign="negative" qual:transitionEffect="none"/>
          <qual:input qual:id="tr_Myc_in_99" qual:qualitativeSpecies="b_catenin_TCF4" qual:sign="positive" qual:transitionEffect="none"/>
          <qual:input qual:id="tr_Myc_in_103" qual:qualitativeSpecies="Hif1a_High" qual:sign="negative" qual:transitionEffect="none"/>
          <qual:input qual:id="tr_Myc_in_110" qual:qualitativeSpecies="pRB" qual:sign="negative" qual:transitionEffect="none"/>
          <qual:input qual:id="tr_Myc_in_114" qual:qualitativeSpecies="E2F1" qual:sign="positive" qual:transitionEffect="none"/>
        </qual:listOfInputs>
        <qual:listOfOutputs>
          <qual:output qual:id="tr_Myc_out" qual:qualitativeSpecies="Myc" qual:transitionEffect="assignmentLevel"/>
        </qual:listOfOutputs>
        <qual:listOfFunctionTerms>
          <qual:defaultTerm qual:resultLevel="0">
          </qual:defaultTerm>
          <qual:functionTerm qual:resultLevel="1">
            <math xmlns="http://www.w3.org/1998/Math/MathML">            
              <apply>
                <or/>
                <apply>
                  <and/>
                  <apply>
                    <eq/>
                    <ci> ERK </ci>
                    <cn type="integer"> 0 </cn>
                  </apply>
                  <apply>
                    <eq/>
                    <ci> eIF4E </ci>
                    <cn type="integer"> 0 </cn>
                  </apply>
                  <apply>
                    <eq/>
                    <ci> GSK3 </ci>
                    <cn type="integer"> 0 </cn>
                  </apply>
                  <apply>
                    <eq/>
                    <ci> Hif1a_High </ci>
                    <cn type="integer"> 0 </cn>
                  </apply>
                  <apply>
                    <eq/>
                    <ci> pRB </ci>
                    <cn type="integer"> 0 </cn>
                  </apply>
                  <apply>
                    <eq/>
                    <ci> E2F1 </ci>
                    <cn type="integer"> 1 </cn>
                  </apply>
                </apply>
                <apply>
                  <and/>
                  <apply>
                    <eq/>
                    <ci> ERK </ci>
                    <cn type="integer"> 0 </cn>
                  </apply>
                  <apply>
                    <eq/>
                    <ci> eIF4E </ci>
                    <cn type="integer"> 1 </cn>
                  </apply>
                  <apply>
                    <eq/>
                    <ci> GSK3 </ci>
                    <cn type="integer"> 0 </cn>
                  </apply>
                  <apply>
                    <eq/>
                    <ci> YAP </ci>
                    <cn type="integer"> 0 </cn>
                  </apply>
                  <apply>
                    <eq/>
                    <ci> Hif1a_High </ci>
                    <cn type="integer"> 0 </cn>
                  </apply>
                  <apply>
                    <eq/>
                    <ci> pRB </ci>
                    <cn type="integer"> 0 </cn>
                  </apply>
                  <apply>
                    <eq/>
                    <ci> E2F1 </ci>
                    <cn type="integer"> 1 </cn>
                  </apply>
                </apply>
                <apply>
                  <and/>
                  <apply>
                    <eq/>
                    <ci> ERK </ci>
                    <cn type="integer"> 0 </cn>
                  </apply>
                  <apply>
                    <eq/>
                    <ci> eIF4E </ci>
                    <cn type="integer"> 1 </cn>
                  </apply>
                  <apply>
                    <eq/>
                    <ci> GSK3 </ci>
                    <cn type="integer"> 0 </cn>
                  </apply>
                  <apply>
                    <eq/>
                    <ci> YAP </ci>
                    <cn type="integer"> 1 </cn>
                  </apply>
                  <apply>
                    <eq/>
                    <ci> SMAD2_3_4 </ci>
                    <cn type="integer"> 0 </cn>
                  </apply>
                  <apply>
                    <eq/>
                    <ci> b_catenin_TCF4 </ci>
                    <cn type="integer"> 0 </cn>
                  </apply>
                  <apply>
                    <eq/>
                    <ci> Hif1a_High </ci>
                    <cn type="integer"> 0 </cn>
                  </apply>
                  <apply>
                    <eq/>
                    <ci> pRB </ci>
                    <cn type="integer"> 0 </cn>
                  </apply>
                  <apply>
                    <eq/>
                    <ci> E2F1 </ci>
                    <cn type="integer"> 1 </cn>
                  </apply>
                </apply>
                <apply>
                  <and/>
                  <apply>
                    <eq/>
                    <ci> ERK </ci>
                    <cn type="integer"> 0 </cn>
                  </apply>
                  <apply>
                    <eq/>
                    <ci> eIF4E </ci>
                    <cn type="integer"> 1 </cn>
                  </apply>
                  <apply>
                    <eq/>
                    <ci> GSK3 </ci>
                    <cn type="integer"> 0 </cn>
                  </apply>
                  <apply>
                    <eq/>
                    <ci> YAP </ci>
                    <cn type="integer"> 1 </cn>
                  </apply>
                  <apply>
                    <eq/>
                    <ci> SMAD2_3_4 </ci>
                    <cn type="integer"> 0 </cn>
                  </apply>
                  <apply>
                    <eq/>
                    <ci> b_catenin_TCF4 </ci>
                    <cn type="integer"> 1 </cn>
                  </apply>
                  <apply>
                    <eq/>
                    <ci> Hif1a_High </ci>
                    <cn type="integer"> 0 </cn>
                  </apply>
                </apply>
                <apply>
                  <and/>
                  <apply>
                    <eq/>
                    <ci> ERK </ci>
                    <cn type="integer"> 0 </cn>
                  </apply>
                  <apply>
                    <eq/>
                    <ci> eIF4E </ci>
                    <cn type="integer"> 1 </cn>
                  </apply>
                  <apply>
                    <eq/>
                    <ci> GSK3 </ci>
                    <cn type="integer"> 0 </cn>
                  </apply>
                  <apply>
                    <eq/>
                    <ci> YAP </ci>
                    <cn type="integer"> 1 </cn>
                  </apply>
                  <apply>
                    <eq/>
                    <ci> SMAD2_3_4 </ci>
                    <cn type="integer"> 1 </cn>
                  </apply>
                  <apply>
                    <eq/>
                    <ci> Hif1a_High </ci>
                    <cn type="integer"> 0 </cn>
                  </apply>
                  <apply>
                    <eq/>
                    <ci> pRB </ci>
                    <cn type="integer"> 0 </cn>
                  </apply>
                  <apply>
                    <eq/>
                    <ci> E2F1 </ci>
                    <cn type="integer"> 1 </cn>
                  </apply>
                </apply>
                <apply>
                  <and/>
                  <apply>
                    <eq/>
                    <ci> ERK </ci>
                    <cn type="integer"> 0 </cn>
                  </apply>
                  <apply>
                    <eq/>
                    <ci> eIF4E </ci>
                    <cn type="integer"> 1 </cn>
                  </apply>
                  <apply>
                    <eq/>
                    <ci> GSK3 </ci>
                    <cn type="integer"> 1 </cn>
                  </apply>
                  <apply>
                    <eq/>
                    <ci> Hif1a_High </ci>
                    <cn type="integer"> 0 </cn>
                  </apply>
                  <apply>
                    <eq/>
                    <ci> pRB </ci>
                    <cn type="integer"> 0 </cn>
                  </apply>
                  <apply>
                    <eq/>
                    <ci> E2F1 </ci>
                    <cn type="integer"> 1 </cn>
                  </apply>
                </apply>
                <apply>
                  <and/>
                  <apply>
                    <eq/>
                    <ci> ERK </ci>
                    <cn type="integer"> 1 </cn>
                  </apply>
                  <apply>
                    <eq/>
                    <ci> eIF4E </ci>
                    <cn type="integer"> 0 </cn>
                  </apply>
                  <apply>
                    <eq/>
                    <ci> YAP </ci>
                    <cn type="integer"> 0 </cn>
                  </apply>
                  <apply>
                    <eq/>
                    <ci> Hif1a_High </ci>
                    <cn type="integer"> 0 </cn>
                  </apply>
                  <apply>
                    <eq/>
                    <ci> pRB </ci>
                    <cn type="integer"> 0 </cn>
                  </apply>
                  <apply>
                    <eq/>
                    <ci> E2F1 </ci>
                    <cn type="integer"> 1 </cn>
                  </apply>
                </apply>
                <apply>
                  <and/>
                  <apply>
                    <eq/>
                    <ci> ERK </ci>
                    <cn type="integer"> 1 </cn>
                  </apply>
                  <apply>
                    <eq/>
                    <ci> eIF4E </ci>
                    <cn type="integer"> 0 </cn>
                  </apply>
                  <apply>
                    <eq/>
                    <ci> YAP </ci>
                    <cn type="integer"> 1 </cn>
                  </apply>
                  <apply>
                    <eq/>
                    <ci> SMAD2_3_4 </ci>
                    <cn type="integer"> 0 </cn>
                  </apply>
                  <apply>
                    <eq/>
                    <ci> bcatenin_Hif1a_complex </ci>
                    <cn type="integer"> 0 </cn>
                  </apply>
                  <apply>
                    <eq/>
                    <ci> Hif1a_High </ci>
                    <cn type="integer"> 0 </cn>
                  </apply>
                </apply>
                <apply>
                  <and/>
                  <apply>
                    <eq/>
                    <ci> ERK </ci>
                    <cn type="integer"> 1 </cn>
                  </apply>
                  <apply>
                    <eq/>
                    <ci> eIF4E </ci>
                    <cn type="integer"> 0 </cn>
                  </apply>
                  <apply>
                    <eq/>
                    <ci> YAP </ci>
                    <cn type="integer"> 1 </cn>
                  </apply>
                  <apply>
                    <eq/>
                    <ci> SMAD2_3_4 </ci>
                    <cn type="integer"> 0 </cn>
                  </apply>
                  <apply>
                    <eq/>
                    <ci> bcatenin_Hif1a_complex </ci>
                    <cn type="integer"> 1 </cn>
                  </apply>
                  <apply>
                    <eq/>
                    <ci> b_catenin_TCF4 </ci>
                    <cn type="integer"> 0 </cn>
                  </apply>
                  <apply>
                    <eq/>
                    <ci> Hif1a_High </ci>
                    <cn type="integer"> 0 </cn>
                  </apply>
                  <apply>
                    <eq/>
                    <ci> pRB </ci>
                    <cn type="integer"> 0 </cn>
                  </apply>
                  <apply>
                    <eq/>
                    <ci> E2F1 </ci>
                    <cn type="integer"> 1 </cn>
                  </apply>
                </apply>
                <apply>
                  <and/>
                  <apply>
                    <eq/>
                    <ci> ERK </ci>
                    <cn type="integer"> 1 </cn>
                  </apply>
                  <apply>
                    <eq/>
                    <ci> eIF4E </ci>
                    <cn type="integer"> 0 </cn>
                  </apply>
                  <apply>
                    <eq/>
                    <ci> YAP </ci>
                    <cn type="integer"> 1 </cn>
                  </apply>
                  <apply>
                    <eq/>
                    <ci> SMAD2_3_4 </ci>
                    <cn type="integer"> 0 </cn>
                  </apply>
                  <apply>
                    <eq/>
                    <ci> bcatenin_Hif1a_complex </ci>
                    <cn type="integer"> 1 </cn>
                  </apply>
                  <apply>
                    <eq/>
                    <ci> b_catenin_TCF4 </ci>
                    <cn type="integer"> 1 </cn>
                  </apply>
                  <apply>
                    <eq/>
                    <ci> Hif1a_High </ci>
                    <cn type="integer"> 0 </cn>
                  </apply>
                </apply>
                <apply>
                  <and/>
                  <apply>
                    <eq/>
                    <ci> ERK </ci>
                    <cn type="integer"> 1 </cn>
                  </apply>
                  <apply>
                    <eq/>
                    <ci> eIF4E </ci>
                    <cn type="integer"> 0 </cn>
                  </apply>
                  <apply>
                    <eq/>
                    <ci> YAP </ci>
                    <cn type="integer"> 1 </cn>
                  </apply>
                  <apply>
                    <eq/>
                    <ci> SMAD2_3_4 </ci>
                    <cn type="integer"> 1 </cn>
                  </apply>
                  <apply>
                    <eq/>
                    <ci> Hif1a_High </ci>
                    <cn type="integer"> 0 </cn>
                  </apply>
                  <apply>
                    <eq/>
                    <ci> pRB </ci>
                    <cn type="integer"> 0 </cn>
                  </apply>
                  <apply>
                    <eq/>
                    <ci> E2F1 </ci>
                    <cn type="integer"> 1 </cn>
                  </apply>
                </apply>
                <apply>
                  <and/>
                  <apply>
                    <eq/>
                    <ci> ERK </ci>
                    <cn type="integer"> 1 </cn>
                  </apply>
                  <apply>
                    <eq/>
                    <ci> eIF4E </ci>
                    <cn type="integer"> 1 </cn>
                  </apply>
                  <apply>
                    <eq/>
                    <ci> GSK3 </ci>
                    <cn type="integer"> 0 </cn>
                  </apply>
                  <apply>
                    <eq/>
                    <ci> Hif1a_High </ci>
                    <cn type="integer"> 0 </cn>
                  </apply>
                </apply>
                <apply>
                  <and/>
                  <apply>
                    <eq/>
                    <ci> ERK </ci>
                    <cn type="integer"> 1 </cn>
                  </apply>
                  <apply>
                    <eq/>
                    <ci> eIF4E </ci>
                    <cn type="integer"> 1 </cn>
                  </apply>
                  <apply>
                    <eq/>
                    <ci> GSK3 </ci>
                    <cn type="integer"> 1 </cn>
                  </apply>
                  <apply>
                    <eq/>
                    <ci> YAP </ci>
                    <cn type="integer"> 0 </cn>
                  </apply>
                  <apply>
                    <eq/>
                    <ci> Hif1a_High </ci>
                    <cn type="integer"> 0 </cn>
                  </apply>
                  <apply>
                    <eq/>
                    <ci> pRB </ci>
                    <cn type="integer"> 0 </cn>
                  </apply>
                  <apply>
                    <eq/>
                    <ci> E2F1 </ci>
                    <cn type="integer"> 1 </cn>
                  </apply>
                </apply>
                <apply>
                  <and/>
                  <apply>
                    <eq/>
                    <ci> ERK </ci>
                    <cn type="integer"> 1 </cn>
                  </apply>
                  <apply>
                    <eq/>
                    <ci> eIF4E </ci>
                    <cn type="integer"> 1 </cn>
                  </apply>
                  <apply>
                    <eq/>
                    <ci> GSK3 </ci>
                    <cn type="integer"> 1 </cn>
                  </apply>
                  <apply>
                    <eq/>
                    <ci> YAP </ci>
                    <cn type="integer"> 1 </cn>
                  </apply>
                  <apply>
                    <eq/>
                    <ci> SMAD2_3_4 </ci>
                    <cn type="integer"> 0 </cn>
                  </apply>
                  <apply>
                    <eq/>
                    <ci> bcatenin_Hif1a_complex </ci>
                    <cn type="integer"> 0 </cn>
                  </apply>
                  <apply>
                    <eq/>
                    <ci> Hif1a_High </ci>
                    <cn type="integer"> 0 </cn>
                  </apply>
                </apply>
                <apply>
                  <and/>
                  <apply>
                    <eq/>
                    <ci> ERK </ci>
                    <cn type="integer"> 1 </cn>
                  </apply>
                  <apply>
                    <eq/>
                    <ci> eIF4E </ci>
                    <cn type="integer"> 1 </cn>
                  </apply>
                  <apply>
                    <eq/>
                    <ci> GSK3 </ci>
                    <cn type="integer"> 1 </cn>
                  </apply>
                  <apply>
                    <eq/>
                    <ci> YAP </ci>
                    <cn type="integer"> 1 </cn>
                  </apply>
                  <apply>
                    <eq/>
                    <ci> SMAD2_3_4 </ci>
                    <cn type="integer"> 0 </cn>
                  </apply>
                  <apply>
                    <eq/>
                    <ci> bcatenin_Hif1a_complex </ci>
                    <cn type="integer"> 1 </cn>
                  </apply>
                  <apply>
                    <eq/>
                    <ci> b_catenin_TCF4 </ci>
                    <cn type="integer"> 0 </cn>
                  </apply>
                  <apply>
                    <eq/>
                    <ci> Hif1a_High </ci>
                    <cn type="integer"> 0 </cn>
                  </apply>
                  <apply>
                    <eq/>
                    <ci> pRB </ci>
                    <cn type="integer"> 0 </cn>
                  </apply>
                  <apply>
                    <eq/>
                    <ci> E2F1 </ci>
                    <cn type="integer"> 1 </cn>
                  </apply>
                </apply>
                <apply>
                  <and/>
                  <apply>
                    <eq/>
                    <ci> ERK </ci>
                    <cn type="integer"> 1 </cn>
                  </apply>
                  <apply>
                    <eq/>
                    <ci> eIF4E </ci>
                    <cn type="integer"> 1 </cn>
                  </apply>
                  <apply>
                    <eq/>
                    <ci> GSK3 </ci>
                    <cn type="integer"> 1 </cn>
                  </apply>
                  <apply>
                    <eq/>
                    <ci> YAP </ci>
                    <cn type="integer"> 1 </cn>
                  </apply>
                  <apply>
                    <eq/>
                    <ci> SMAD2_3_4 </ci>
                    <cn type="integer"> 0 </cn>
                  </apply>
                  <apply>
                    <eq/>
                    <ci> bcatenin_Hif1a_complex </ci>
                    <cn type="integer"> 1 </cn>
                  </apply>
                  <apply>
                    <eq/>
                    <ci> b_catenin_TCF4 </ci>
                    <cn type="integer"> 1 </cn>
                  </apply>
                  <apply>
                    <eq/>
                    <ci> Hif1a_High </ci>
                    <cn type="integer"> 0 </cn>
                  </apply>
                </apply>
                <apply>
                  <and/>
                  <apply>
                    <eq/>
                    <ci> ERK </ci>
                    <cn type="integer"> 1 </cn>
                  </apply>
                  <apply>
                    <eq/>
                    <ci> eIF4E </ci>
                    <cn type="integer"> 1 </cn>
                  </apply>
                  <apply>
                    <eq/>
                    <ci> GSK3 </ci>
                    <cn type="integer"> 1 </cn>
                  </apply>
                  <apply>
                    <eq/>
                    <ci> YAP </ci>
                    <cn type="integer"> 1 </cn>
                  </apply>
                  <apply>
                    <eq/>
                    <ci> SMAD2_3_4 </ci>
                    <cn type="integer"> 1 </cn>
                  </apply>
                  <apply>
                    <eq/>
                    <ci> Hif1a_High </ci>
                    <cn type="integer"> 0 </cn>
                  </apply>
                  <apply>
                    <eq/>
                    <ci> pRB </ci>
                    <cn type="integer"> 0 </cn>
                  </apply>
                  <apply>
                    <eq/>
                    <ci> E2F1 </ci>
                    <cn type="integer"> 1 </cn>
                  </apply>
                </apply>
              </apply>
            </math>
                    </qual:functionTerm>
        </qual:listOfFunctionTerms>
      </qual:transition>
      <qual:transition qual:id="tr_CyclinD1_">
        <qual:listOfInputs>
          <qual:input qual:id="tr_CyclinD1_in_37" qual:qualitativeSpecies="GSK3" qual:sign="negative" qual:transitionEffect="none"/>
          <qual:input qual:id="tr_CyclinD1_in_51" qual:qualitativeSpecies="YAP" qual:sign="positive" qual:transitionEffect="none"/>
          <qual:input qual:id="tr_CyclinD1_in_82" qual:qualitativeSpecies="p15" qual:sign="negative" qual:transitionEffect="none"/>
          <qual:input qual:id="tr_CyclinD1_in_109" qual:qualitativeSpecies="p21" qual:sign="negative" qual:transitionEffect="none"/>
          <qual:input qual:id="tr_CyclinD1_in_110" qual:qualitativeSpecies="pRB" qual:sign="negative" qual:transitionEffect="none"/>
          <qual:input qual:id="tr_CyclinD1_in_112" qual:qualitativeSpecies="Myc" qual:sign="positive" qual:transitionEffect="none"/>
          <qual:input qual:id="tr_CyclinD1_in_113" qual:qualitativeSpecies="CyclinD1" qual:sign="positive" qual:transitionEffect="none"/>
          <qual:input qual:id="tr_CyclinD1_in_114" qual:qualitativeSpecies="E2F1" qual:sign="positive" qual:transitionEffect="none"/>
          <qual:input qual:id="tr_CyclinD1_in_138" qual:qualitativeSpecies="CHK1" qual:sign="negative" qual:transitionEffect="none"/>
        </qual:listOfInputs>
        <qual:listOfOutputs>
          <qual:output qual:id="tr_CyclinD1_out" qual:qualitativeSpecies="CyclinD1" qual:transitionEffect="assignmentLevel"/>
        </qual:listOfOutputs>
        <qual:listOfFunctionTerms>
          <qual:defaultTerm qual:resultLevel="0">
          </qual:defaultTerm>
          <qual:functionTerm qual:resultLevel="1">
            <math xmlns="http://www.w3.org/1998/Math/MathML">            
              <apply>
                <or/>
                <apply>
                  <and/>
                  <apply>
                    <eq/>
                    <ci> GSK3 </ci>
                    <cn type="integer"> 0 </cn>
                  </apply>
                  <apply>
                    <eq/>
                    <ci> YAP </ci>
                    <cn type="integer"> 0 </cn>
                  </apply>
                  <apply>
                    <eq/>
                    <ci> p15 </ci>
                    <cn type="integer"> 0 </cn>
                  </apply>
                  <apply>
                    <eq/>
                    <ci> p21 </ci>
                    <cn type="integer"> 0 </cn>
                  </apply>
                  <apply>
                    <eq/>
                    <ci> Myc </ci>
                    <cn type="integer"> 1 </cn>
                  </apply>
                  <apply>
                    <eq/>
                    <ci> E2F1 </ci>
                    <cn type="integer"> 1 </cn>
                  </apply>
                  <apply>
                    <eq/>
                    <ci> CHK1 </ci>
                    <cn type="integer"> 0 </cn>
                  </apply>
                </apply>
                <apply>
                  <and/>
                  <apply>
                    <eq/>
                    <ci> GSK3 </ci>
                    <cn type="integer"> 0 </cn>
                  </apply>
                  <apply>
                    <eq/>
                    <ci> YAP </ci>
                    <cn type="integer"> 0 </cn>
                  </apply>
                  <apply>
                    <eq/>
                    <ci> p15 </ci>
                    <cn type="integer"> 0 </cn>
                  </apply>
                  <apply>
                    <eq/>
                    <ci> p21 </ci>
                    <cn type="integer"> 1 </cn>
                  </apply>
                  <apply>
                    <eq/>
                    <ci> pRB </ci>
                    <cn type="integer"> 0 </cn>
                  </apply>
                  <apply>
                    <eq/>
                    <ci> Myc </ci>
                    <cn type="integer"> 1 </cn>
                  </apply>
                  <apply>
                    <eq/>
                    <ci> E2F1 </ci>
                    <cn type="integer"> 1 </cn>
                  </apply>
                  <apply>
                    <eq/>
                    <ci> CHK1 </ci>
                    <cn type="integer"> 0 </cn>
                  </apply>
                </apply>
                <apply>
                  <and/>
                  <apply>
                    <eq/>
                    <ci> GSK3 </ci>
                    <cn type="integer"> 0 </cn>
                  </apply>
                  <apply>
                    <eq/>
                    <ci> YAP </ci>
                    <cn type="integer"> 1 </cn>
                  </apply>
                  <apply>
                    <eq/>
                    <ci> p15 </ci>
                    <cn type="integer"> 0 </cn>
                  </apply>
                  <apply>
                    <eq/>
                    <ci> p21 </ci>
                    <cn type="integer"> 0 </cn>
                  </apply>
                  <apply>
                    <eq/>
                    <ci> Myc </ci>
                    <cn type="integer"> 0 </cn>
                  </apply>
                  <apply>
                    <eq/>
                    <ci> E2F1 </ci>
                    <cn type="integer"> 1 </cn>
                  </apply>
                  <apply>
                    <eq/>
                    <ci> CHK1 </ci>
                    <cn type="integer"> 0 </cn>
                  </apply>
                </apply>
                <apply>
                  <and/>
                  <apply>
                    <eq/>
                    <ci> GSK3 </ci>
                    <cn type="integer"> 0 </cn>
                  </apply>
                  <apply>
                    <eq/>
                    <ci> YAP </ci>
                    <cn type="integer"> 1 </cn>
                  </apply>
                  <apply>
                    <eq/>
                    <ci> p15 </ci>
                    <cn type="integer"> 0 </cn>
                  </apply>
                  <apply>
                    <eq/>
                    <ci> p21 </ci>
                    <cn type="integer"> 0 </cn>
                  </apply>
                  <apply>
                    <eq/>
                    <ci> Myc </ci>
                    <cn type="integer"> 1 </cn>
                  </apply>
                  <apply>
                    <eq/>
                    <ci> CHK1 </ci>
                    <cn type="integer"> 0 </cn>
                  </apply>
                </apply>
                <apply>
                  <and/>
                  <apply>
                    <eq/>
                    <ci> GSK3 </ci>
                    <cn type="integer"> 0 </cn>
                  </apply>
                  <apply>
                    <eq/>
                    <ci> YAP </ci>
                    <cn type="integer"> 1 </cn>
                  </apply>
                  <apply>
                    <eq/>
                    <ci> p15 </ci>
                    <cn type="integer"> 0 </cn>
                  </apply>
                  <apply>
                    <eq/>
                    <ci> p21 </ci>
                    <cn type="integer"> 1 </cn>
                  </apply>
                  <apply>
                    <eq/>
                    <ci> pRB </ci>
                    <cn type="integer"> 0 </cn>
                  </apply>
                  <apply>
                    <eq/>
                    <ci> Myc </ci>
                    <cn type="integer"> 0 </cn>
                  </apply>
                  <apply>
                    <eq/>
                    <ci> CyclinD1 </ci>
                    <cn type="integer"> 1 </cn>
                  </apply>
                  <apply>
                    <eq/>
                    <ci> E2F1 </ci>
                    <cn type="integer"> 1 </cn>
                  </apply>
                  <apply>
                    <eq/>
                    <ci> CHK1 </ci>
                    <cn type="integer"> 0 </cn>
                  </apply>
                </apply>
                <apply>
                  <and/>
                  <apply>
                    <eq/>
                    <ci> GSK3 </ci>
                    <cn type="integer"> 0 </cn>
                  </apply>
                  <apply>
                    <eq/>
                    <ci> YAP </ci>
                    <cn type="integer"> 1 </cn>
                  </apply>
                  <apply>
                    <eq/>
                    <ci> p15 </ci>
                    <cn type="integer"> 0 </cn>
                  </apply>
                  <apply>
                    <eq/>
                    <ci> p21 </ci>
                    <cn type="integer"> 1 </cn>
                  </apply>
                  <apply>
                    <eq/>
                    <ci> pRB </ci>
                    <cn type="integer"> 0 </cn>
                  </apply>
                  <apply>
                    <eq/>
                    <ci> Myc </ci>
                    <cn type="integer"> 1 </cn>
                  </apply>
                  <apply>
                    <eq/>
                    <ci> E2F1 </ci>
                    <cn type="integer"> 1 </cn>
                  </apply>
                  <apply>
                    <eq/>
                    <ci> CHK1 </ci>
                    <cn type="integer"> 0 </cn>
                  </apply>
                </apply>
                <apply>
                  <and/>
                  <apply>
                    <eq/>
                    <ci> GSK3 </ci>
                    <cn type="integer"> 1 </cn>
                  </apply>
                  <apply>
                    <eq/>
                    <ci> YAP </ci>
                    <cn type="integer"> 0 </cn>
                  </apply>
                  <apply>
                    <eq/>
                    <ci> p15 </ci>
                    <cn type="integer"> 0 </cn>
                  </apply>
                  <apply>
                    <eq/>
                    <ci> p21 </ci>
                    <cn type="integer"> 0 </cn>
                  </apply>
                  <apply>
                    <eq/>
                    <ci> Myc </ci>
                    <cn type="integer"> 1 </cn>
                  </apply>
                  <apply>
                    <eq/>
                    <ci> E2F1 </ci>
                    <cn type="integer"> 1 </cn>
                  </apply>
                  <apply>
                    <eq/>
                    <ci> CHK1 </ci>
                    <cn type="integer"> 0 </cn>
                  </apply>
                </apply>
                <apply>
                  <and/>
                  <apply>
                    <eq/>
                    <ci> GSK3 </ci>
                    <cn type="integer"> 1 </cn>
                  </apply>
                  <apply>
                    <eq/>
                    <ci> YAP </ci>
                    <cn type="integer"> 0 </cn>
                  </apply>
                  <apply>
                    <eq/>
                    <ci> p15 </ci>
                    <cn type="integer"> 0 </cn>
                  </apply>
                  <apply>
                    <eq/>
                    <ci> p21 </ci>
                    <cn type="integer"> 1 </cn>
                  </apply>
                  <apply>
                    <eq/>
                    <ci> pRB </ci>
                    <cn type="integer"> 0 </cn>
                  </apply>
                  <apply>
                    <eq/>
                    <ci> Myc </ci>
                    <cn type="integer"> 1 </cn>
                  </apply>
                  <apply>
                    <eq/>
                    <ci> CyclinD1 </ci>
                    <cn type="integer"> 1 </cn>
                  </apply>
                  <apply>
                    <eq/>
                    <ci> E2F1 </ci>
                    <cn type="integer"> 1 </cn>
                  </apply>
                  <apply>
                    <eq/>
                    <ci> CHK1 </ci>
                    <cn type="integer"> 0 </cn>
                  </apply>
                </apply>
                <apply>
                  <and/>
                  <apply>
                    <eq/>
                    <ci> GSK3 </ci>
                    <cn type="integer"> 1 </cn>
                  </apply>
                  <apply>
                    <eq/>
                    <ci> YAP </ci>
                    <cn type="integer"> 1 </cn>
                  </apply>
                  <apply>
                    <eq/>
                    <ci> p15 </ci>
                    <cn type="integer"> 0 </cn>
                  </apply>
                  <apply>
                    <eq/>
                    <ci> p21 </ci>
                    <cn type="integer"> 0 </cn>
                  </apply>
                  <apply>
                    <eq/>
                    <ci> Myc </ci>
                    <cn type="integer"> 0 </cn>
                  </apply>
                  <apply>
                    <eq/>
                    <ci> CyclinD1 </ci>
                    <cn type="integer"> 1 </cn>
                  </apply>
                  <apply>
                    <eq/>
                    <ci> E2F1 </ci>
                    <cn type="integer"> 1 </cn>
                  </apply>
                  <apply>
                    <eq/>
                    <ci> CHK1 </ci>
                    <cn type="integer"> 0 </cn>
                  </apply>
                </apply>
                <apply>
                  <and/>
                  <apply>
                    <eq/>
                    <ci> GSK3 </ci>
                    <cn type="integer"> 1 </cn>
                  </apply>
                  <apply>
                    <eq/>
                    <ci> YAP </ci>
                    <cn type="integer"> 1 </cn>
                  </apply>
                  <apply>
                    <eq/>
                    <ci> p15 </ci>
                    <cn type="integer"> 0 </cn>
                  </apply>
                  <apply>
                    <eq/>
                    <ci> p21 </ci>
                    <cn type="integer"> 0 </cn>
                  </apply>
                  <apply>
                    <eq/>
                    <ci> Myc </ci>
                    <cn type="integer"> 1 </cn>
                  </apply>
                  <apply>
                    <eq/>
                    <ci> CyclinD1 </ci>
                    <cn type="integer"> 0 </cn>
                  </apply>
                  <apply>
                    <eq/>
                    <ci> E2F1 </ci>
                    <cn type="integer"> 1 </cn>
                  </apply>
                  <apply>
                    <eq/>
                    <ci> CHK1 </ci>
                    <cn type="integer"> 0 </cn>
                  </apply>
                </apply>
                <apply>
                  <and/>
                  <apply>
                    <eq/>
                    <ci> GSK3 </ci>
                    <cn type="integer"> 1 </cn>
                  </apply>
                  <apply>
                    <eq/>
                    <ci> YAP </ci>
                    <cn type="integer"> 1 </cn>
                  </apply>
                  <apply>
                    <eq/>
                    <ci> p15 </ci>
                    <cn type="integer"> 0 </cn>
                  </apply>
                  <apply>
                    <eq/>
                    <ci> p21 </ci>
                    <cn type="integer"> 0 </cn>
                  </apply>
                  <apply>
                    <eq/>
                    <ci> Myc </ci>
                    <cn type="integer"> 1 </cn>
                  </apply>
                  <apply>
                    <eq/>
                    <ci> CyclinD1 </ci>
                    <cn type="integer"> 1 </cn>
                  </apply>
                  <apply>
                    <eq/>
                    <ci> CHK1 </ci>
                    <cn type="integer"> 0 </cn>
                  </apply>
                </apply>
                <apply>
                  <and/>
                  <apply>
                    <eq/>
                    <ci> GSK3 </ci>
                    <cn type="integer"> 1 </cn>
                  </apply>
                  <apply>
                    <eq/>
                    <ci> YAP </ci>
                    <cn type="integer"> 1 </cn>
                  </apply>
                  <apply>
                    <eq/>
                    <ci> p15 </ci>
                    <cn type="integer"> 0 </cn>
                  </apply>
                  <apply>
                    <eq/>
                    <ci> p21 </ci>
                    <cn type="integer"> 1 </cn>
                  </apply>
                  <apply>
                    <eq/>
                    <ci> pRB </ci>
                    <cn type="integer"> 0 </cn>
                  </apply>
                  <apply>
                    <eq/>
                    <ci> Myc </ci>
                    <cn type="integer"> 1 </cn>
                  </apply>
                  <apply>
                    <eq/>
                    <ci> CyclinD1 </ci>
                    <cn type="integer"> 1 </cn>
                  </apply>
                  <apply>
                    <eq/>
                    <ci> E2F1 </ci>
                    <cn type="integer"> 1 </cn>
                  </apply>
                  <apply>
                    <eq/>
                    <ci> CHK1 </ci>
                    <cn type="integer"> 0 </cn>
                  </apply>
                </apply>
              </apply>
            </math>
                    </qual:functionTerm>
        </qual:listOfFunctionTerms>
      </qual:transition>
      <qual:transition qual:id="tr_E2F1_">
        <qual:listOfInputs>
          <qual:input qual:id="tr_E2F1_in_51" qual:qualitativeSpecies="YAP" qual:sign="positive" qual:transitionEffect="none"/>
          <qual:input qual:id="tr_E2F1_in_110" qual:qualitativeSpecies="pRB" qual:sign="negative" qual:transitionEffect="none"/>
          <qual:input qual:id="tr_E2F1_in_112" qual:qualitativeSpecies="Myc" qual:sign="positive" qual:transitionEffect="none"/>
          <qual:input qual:id="tr_E2F1_in_114" qual:qualitativeSpecies="E2F1" qual:sign="positive" qual:transitionEffect="none"/>
          <qual:input qual:id="tr_E2F1_in_128" qual:qualitativeSpecies="CyclinA" qual:sign="negative" qual:transitionEffect="none"/>
          <qual:input qual:id="tr_E2F1_in_164" qual:qualitativeSpecies="CAD" qual:sign="negative" qual:transitionEffect="none"/>
        </qual:listOfInputs>
        <qual:listOfOutputs>
          <qual:output qual:id="tr_E2F1_out" qual:qualitativeSpecies="E2F1" qual:transitionEffect="assignmentLevel"/>
        </qual:listOfOutputs>
        <qual:listOfFunctionTerms>
          <qual:defaultTerm qual:resultLevel="0">
          </qual:defaultTerm>
          <qual:functionTerm qual:resultLevel="1">
            <math xmlns="http://www.w3.org/1998/Math/MathML">            
              <apply>
                <or/>
                <apply>
                  <and/>
                  <apply>
                    <eq/>
                    <ci> YAP </ci>
                    <cn type="integer"> 0 </cn>
                  </apply>
                  <apply>
                    <eq/>
                    <ci> pRB </ci>
                    <cn type="integer"> 0 </cn>
                  </apply>
                  <apply>
                    <eq/>
                    <ci> Myc </ci>
                    <cn type="integer"> 1 </cn>
                  </apply>
                  <apply>
                    <eq/>
                    <ci> E2F1 </ci>
                    <cn type="integer"> 1 </cn>
                  </apply>
                  <apply>
                    <eq/>
                    <ci> CyclinA </ci>
                    <cn type="integer"> 0 </cn>
                  </apply>
                  <apply>
                    <eq/>
                    <ci> CAD </ci>
                    <cn type="integer"> 0 </cn>
                  </apply>
                </apply>
                <apply>
                  <and/>
                  <apply>
                    <eq/>
                    <ci> YAP </ci>
                    <cn type="integer"> 1 </cn>
                  </apply>
                  <apply>
                    <eq/>
                    <ci> pRB </ci>
                    <cn type="integer"> 0 </cn>
                  </apply>
                  <apply>
                    <eq/>
                    <ci> Myc </ci>
                    <cn type="integer"> 0 </cn>
                  </apply>
                  <apply>
                    <eq/>
                    <ci> E2F1 </ci>
                    <cn type="integer"> 1 </cn>
                  </apply>
                  <apply>
                    <eq/>
                    <ci> CyclinA </ci>
                    <cn type="integer"> 0 </cn>
                  </apply>
                  <apply>
                    <eq/>
                    <ci> CAD </ci>
                    <cn type="integer"> 0 </cn>
                  </apply>
                </apply>
                <apply>
                  <and/>
                  <apply>
                    <eq/>
                    <ci> YAP </ci>
                    <cn type="integer"> 1 </cn>
                  </apply>
                  <apply>
                    <eq/>
                    <ci> pRB </ci>
                    <cn type="integer"> 0 </cn>
                  </apply>
                  <apply>
                    <eq/>
                    <ci> Myc </ci>
                    <cn type="integer"> 1 </cn>
                  </apply>
                  <apply>
                    <eq/>
                    <ci> CyclinA </ci>
                    <cn type="integer"> 0 </cn>
                  </apply>
                  <apply>
                    <eq/>
                    <ci> CAD </ci>
                    <cn type="integer"> 0 </cn>
                  </apply>
                </apply>
              </apply>
            </math>
                    </qual:functionTerm>
        </qual:listOfFunctionTerms>
      </qual:transition>
      <qual:transition qual:id="tr_CyclinE_">
        <qual:listOfInputs>
          <qual:input qual:id="tr_CyclinE_in_102" qual:qualitativeSpecies="Hif1a_basal" qual:sign="positive" qual:transitionEffect="none"/>
          <qual:input qual:id="tr_CyclinE_in_110" qual:qualitativeSpecies="pRB" qual:sign="negative" qual:transitionEffect="none"/>
          <qual:input qual:id="tr_CyclinE_in_111" qual:qualitativeSpecies="p27Kip1" qual:sign="negative" qual:transitionEffect="none"/>
          <qual:input qual:id="tr_CyclinE_in_114" qual:qualitativeSpecies="E2F1" qual:sign="positive" qual:transitionEffect="none"/>
          <qual:input qual:id="tr_CyclinE_in_115" qual:qualitativeSpecies="CyclinE" qual:sign="positive" qual:transitionEffect="none"/>
          <qual:input qual:id="tr_CyclinE_in_117" qual:qualitativeSpecies="Cdc6" qual:sign="positive" qual:transitionEffect="none"/>
          <qual:input qual:id="tr_CyclinE_in_119" qual:qualitativeSpecies="Pre_RC" qual:sign="positive" qual:transitionEffect="none"/>
          <qual:input qual:id="tr_CyclinE_in_138" qual:qualitativeSpecies="CHK1" qual:sign="negative" qual:transitionEffect="none"/>
          <qual:input qual:id="tr_CyclinE_in_163" qual:qualitativeSpecies="Casp3" qual:sign="negative" qual:transitionEffect="none"/>
        </qual:listOfInputs>
        <qual:listOfOutputs>
          <qual:output qual:id="tr_CyclinE_out" qual:qualitativeSpecies="CyclinE" qual:transitionEffect="assignmentLevel"/>
        </qual:listOfOutputs>
        <qual:listOfFunctionTerms>
          <qual:defaultTerm qual:resultLevel="0">
          </qual:defaultTerm>
          <qual:functionTerm qual:resultLevel="1">
            <math xmlns="http://www.w3.org/1998/Math/MathML">            
              <apply>
                <or/>
                <apply>
                  <and/>
                  <apply>
                    <eq/>
                    <ci> Hif1a_basal </ci>
                    <cn type="integer"> 0 </cn>
                  </apply>
                  <apply>
                    <eq/>
                    <ci> pRB </ci>
                    <cn type="integer"> 0 </cn>
                  </apply>
                  <apply>
                    <eq/>
                    <ci> p27Kip1 </ci>
                    <cn type="integer"> 0 </cn>
                  </apply>
                  <apply>
                    <eq/>
                    <ci> E2F1 </ci>
                    <cn type="integer"> 1 </cn>
                  </apply>
                  <apply>
                    <eq/>
                    <ci> CyclinE </ci>
                    <cn type="integer"> 1 </cn>
                  </apply>
                  <apply>
                    <eq/>
                    <ci> Cdc6 </ci>
                    <cn type="integer"> 1 </cn>
                  </apply>
                  <apply>
                    <eq/>
                    <ci> Pre_RC </ci>
                    <cn type="integer"> 1 </cn>
                  </apply>
                  <apply>
                    <eq/>
                    <ci> CHK1 </ci>
                    <cn type="integer"> 0 </cn>
                  </apply>
                  <apply>
                    <eq/>
                    <ci> Casp3 </ci>
                    <cn type="integer"> 0 </cn>
                  </apply>
                </apply>
                <apply>
                  <and/>
                  <apply>
                    <eq/>
                    <ci> Hif1a_basal </ci>
                    <cn type="integer"> 1 </cn>
                  </apply>
                  <apply>
                    <eq/>
                    <ci> pRB </ci>
                    <cn type="integer"> 0 </cn>
                  </apply>
                  <apply>
                    <eq/>
                    <ci> p27Kip1 </ci>
                    <cn type="integer"> 0 </cn>
                  </apply>
                  <apply>
                    <eq/>
                    <ci> E2F1 </ci>
                    <cn type="integer"> 1 </cn>
                  </apply>
                  <apply>
                    <eq/>
                    <ci> Cdc6 </ci>
                    <cn type="integer"> 1 </cn>
                  </apply>
                  <apply>
                    <eq/>
                    <ci> Pre_RC </ci>
                    <cn type="integer"> 1 </cn>
                  </apply>
                  <apply>
                    <eq/>
                    <ci> CHK1 </ci>
                    <cn type="integer"> 0 </cn>
                  </apply>
                  <apply>
                    <eq/>
                    <ci> Casp3 </ci>
                    <cn type="integer"> 0 </cn>
                  </apply>
                </apply>
              </apply>
            </math>
                    </qual:functionTerm>
        </qual:listOfFunctionTerms>
      </qual:transition>
      <qual:transition qual:id="tr_ORC_">
        <qual:listOfInputs>
          <qual:input qual:id="tr_ORC_in_114" qual:qualitativeSpecies="E2F1" qual:sign="positive" qual:transitionEffect="none"/>
          <qual:input qual:id="tr_ORC_in_117" qual:qualitativeSpecies="Cdc6" qual:sign="positive" qual:transitionEffect="none"/>
          <qual:input qual:id="tr_ORC_in_118" qual:qualitativeSpecies="Cdt1" qual:sign="positive" qual:transitionEffect="none"/>
          <qual:input qual:id="tr_ORC_in_119" qual:qualitativeSpecies="Pre_RC" qual:sign="positive" qual:transitionEffect="none"/>
        </qual:listOfInputs>
        <qual:listOfOutputs>
          <qual:output qual:id="tr_ORC_out" qual:qualitativeSpecies="ORC" qual:transitionEffect="assignmentLevel"/>
        </qual:listOfOutputs>
        <qual:listOfFunctionTerms>
          <qual:defaultTerm qual:resultLevel="0">
          </qual:defaultTerm>
          <qual:functionTerm qual:resultLevel="1">
            <math xmlns="http://www.w3.org/1998/Math/MathML">            
              <apply>
                <or/>
                <apply>
                  <and/>
                  <apply>
                    <eq/>
                    <ci> E2F1 </ci>
                    <cn type="integer"> 0 </cn>
                  </apply>
                  <apply>
                    <eq/>
                    <ci> Cdc6 </ci>
                    <cn type="integer"> 1 </cn>
                  </apply>
                  <apply>
                    <eq/>
                    <ci> Cdt1 </ci>
                    <cn type="integer"> 1 </cn>
                  </apply>
                  <apply>
                    <eq/>
                    <ci> Pre_RC </ci>
                    <cn type="integer"> 1 </cn>
                  </apply>
                </apply>
                <apply>
                  <eq/>
                  <ci> E2F1 </ci>
                  <cn type="integer"> 1 </cn>
                </apply>
              </apply>
            </math>
                    </qual:functionTerm>
        </qual:listOfFunctionTerms>
      </qual:transition>
      <qual:transition qual:id="tr_Cdc6_">
        <qual:listOfInputs>
          <qual:input qual:id="tr_Cdc6_in_114" qual:qualitativeSpecies="E2F1" qual:sign="positive" qual:transitionEffect="none"/>
          <qual:input qual:id="tr_Cdc6_in_116" qual:qualitativeSpecies="ORC" qual:sign="positive" qual:transitionEffect="none"/>
          <qual:input qual:id="tr_Cdc6_in_117" qual:qualitativeSpecies="Cdc6" qual:sign="positive" qual:transitionEffect="none"/>
          <qual:input qual:id="tr_Cdc6_in_118" qual:qualitativeSpecies="Cdt1" qual:sign="positive" qual:transitionEffect="none"/>
          <qual:input qual:id="tr_Cdc6_in_119" qual:qualitativeSpecies="Pre_RC" qual:sign="positive" qual:transitionEffect="none"/>
          <qual:input qual:id="tr_Cdc6_in_127" qual:qualitativeSpecies="Plk1" qual:sign="negative" qual:transitionEffect="none"/>
          <qual:input qual:id="tr_Cdc6_in_128" qual:qualitativeSpecies="CyclinA" qual:sign="negative" qual:transitionEffect="none"/>
          <qual:input qual:id="tr_Cdc6_in_139" qual:qualitativeSpecies="f4N_DNA" qual:sign="negative" qual:transitionEffect="none"/>
          <qual:input qual:id="tr_Cdc6_in_163" qual:qualitativeSpecies="Casp3" qual:sign="negative" qual:transitionEffect="none"/>
        </qual:listOfInputs>
        <qual:listOfOutputs>
          <qual:output qual:id="tr_Cdc6_out" qual:qualitativeSpecies="Cdc6" qual:transitionEffect="assignmentLevel"/>
        </qual:listOfOutputs>
        <qual:listOfFunctionTerms>
          <qual:defaultTerm qual:resultLevel="0">
          </qual:defaultTerm>
          <qual:functionTerm qual:resultLevel="1">
            <math xmlns="http://www.w3.org/1998/Math/MathML">            
              <apply>
                <or/>
                <apply>
                  <and/>
                  <apply>
                    <eq/>
                    <ci> E2F1 </ci>
                    <cn type="integer"> 0 </cn>
                  </apply>
                  <apply>
                    <eq/>
                    <ci> ORC </ci>
                    <cn type="integer"> 1 </cn>
                  </apply>
                  <apply>
                    <eq/>
                    <ci> Cdc6 </ci>
                    <cn type="integer"> 1 </cn>
                  </apply>
                  <apply>
                    <eq/>
                    <ci> Cdt1 </ci>
                    <cn type="integer"> 1 </cn>
                  </apply>
                  <apply>
                    <eq/>
                    <ci> Pre_RC </ci>
                    <cn type="integer"> 1 </cn>
                  </apply>
                  <apply>
                    <eq/>
                    <ci> CyclinA </ci>
                    <cn type="integer"> 0 </cn>
                  </apply>
                  <apply>
                    <eq/>
                    <ci> Casp3 </ci>
                    <cn type="integer"> 0 </cn>
                  </apply>
                </apply>
                <apply>
                  <and/>
                  <apply>
                    <eq/>
                    <ci> E2F1 </ci>
                    <cn type="integer"> 0 </cn>
                  </apply>
                  <apply>
                    <eq/>
                    <ci> ORC </ci>
                    <cn type="integer"> 1 </cn>
                  </apply>
                  <apply>
                    <eq/>
                    <ci> Cdc6 </ci>
                    <cn type="integer"> 1 </cn>
                  </apply>
                  <apply>
                    <eq/>
                    <ci> Cdt1 </ci>
                    <cn type="integer"> 1 </cn>
                  </apply>
                  <apply>
                    <eq/>
                    <ci> Pre_RC </ci>
                    <cn type="integer"> 1 </cn>
                  </apply>
                  <apply>
                    <eq/>
                    <ci> CyclinA </ci>
                    <cn type="integer"> 1 </cn>
                  </apply>
                  <apply>
                    <eq/>
                    <ci> f4N_DNA </ci>
                    <cn type="integer"> 0 </cn>
                  </apply>
                  <apply>
                    <eq/>
                    <ci> Casp3 </ci>
                    <cn type="integer"> 0 </cn>
                  </apply>
                </apply>
                <apply>
                  <and/>
                  <apply>
                    <eq/>
                    <ci> E2F1 </ci>
                    <cn type="integer"> 1 </cn>
                  </apply>
                  <apply>
                    <eq/>
                    <ci> ORC </ci>
                    <cn type="integer"> 1 </cn>
                  </apply>
                  <apply>
                    <eq/>
                    <ci> Cdc6 </ci>
                    <cn type="integer"> 0 </cn>
                  </apply>
                  <apply>
                    <eq/>
                    <ci> Plk1 </ci>
                    <cn type="integer"> 0 </cn>
                  </apply>
                  <apply>
                    <eq/>
                    <ci> CyclinA </ci>
                    <cn type="integer"> 0 </cn>
                  </apply>
                  <apply>
                    <eq/>
                    <ci> Casp3 </ci>
                    <cn type="integer"> 0 </cn>
                  </apply>
                </apply>
                <apply>
                  <and/>
                  <apply>
                    <eq/>
                    <ci> E2F1 </ci>
                    <cn type="integer"> 1 </cn>
                  </apply>
                  <apply>
                    <eq/>
                    <ci> ORC </ci>
                    <cn type="integer"> 1 </cn>
                  </apply>
                  <apply>
                    <eq/>
                    <ci> Cdc6 </ci>
                    <cn type="integer"> 0 </cn>
                  </apply>
                  <apply>
                    <eq/>
                    <ci> Plk1 </ci>
                    <cn type="integer"> 0 </cn>
                  </apply>
                  <apply>
                    <eq/>
                    <ci> CyclinA </ci>
                    <cn type="integer"> 1 </cn>
                  </apply>
                  <apply>
                    <eq/>
                    <ci> f4N_DNA </ci>
                    <cn type="integer"> 0 </cn>
                  </apply>
                  <apply>
                    <eq/>
                    <ci> Casp3 </ci>
                    <cn type="integer"> 0 </cn>
                  </apply>
                </apply>
                <apply>
                  <and/>
                  <apply>
                    <eq/>
                    <ci> E2F1 </ci>
                    <cn type="integer"> 1 </cn>
                  </apply>
                  <apply>
                    <eq/>
                    <ci> ORC </ci>
                    <cn type="integer"> 1 </cn>
                  </apply>
                  <apply>
                    <eq/>
                    <ci> Cdc6 </ci>
                    <cn type="integer"> 1 </cn>
                  </apply>
                  <apply>
                    <eq/>
                    <ci> Cdt1 </ci>
                    <cn type="integer"> 0 </cn>
                  </apply>
                  <apply>
                    <eq/>
                    <ci> Plk1 </ci>
                    <cn type="integer"> 0 </cn>
                  </apply>
                  <apply>
                    <eq/>
                    <ci> CyclinA </ci>
                    <cn type="integer"> 0 </cn>
                  </apply>
                  <apply>
                    <eq/>
                    <ci> Casp3 </ci>
                    <cn type="integer"> 0 </cn>
                  </apply>
                </apply>
                <apply>
                  <and/>
                  <apply>
                    <eq/>
                    <ci> E2F1 </ci>
                    <cn type="integer"> 1 </cn>
                  </apply>
                  <apply>
                    <eq/>
                    <ci> ORC </ci>
                    <cn type="integer"> 1 </cn>
                  </apply>
                  <apply>
                    <eq/>
                    <ci> Cdc6 </ci>
                    <cn type="integer"> 1 </cn>
                  </apply>
                  <apply>
                    <eq/>
                    <ci> Cdt1 </ci>
                    <cn type="integer"> 0 </cn>
                  </apply>
                  <apply>
                    <eq/>
                    <ci> Plk1 </ci>
                    <cn type="integer"> 0 </cn>
                  </apply>
                  <apply>
                    <eq/>
                    <ci> CyclinA </ci>
                    <cn type="integer"> 1 </cn>
                  </apply>
                  <apply>
                    <eq/>
                    <ci> f4N_DNA </ci>
                    <cn type="integer"> 0 </cn>
                  </apply>
                  <apply>
                    <eq/>
                    <ci> Casp3 </ci>
                    <cn type="integer"> 0 </cn>
                  </apply>
                </apply>
                <apply>
                  <and/>
                  <apply>
                    <eq/>
                    <ci> E2F1 </ci>
                    <cn type="integer"> 1 </cn>
                  </apply>
                  <apply>
                    <eq/>
                    <ci> ORC </ci>
                    <cn type="integer"> 1 </cn>
                  </apply>
                  <apply>
                    <eq/>
                    <ci> Cdc6 </ci>
                    <cn type="integer"> 1 </cn>
                  </apply>
                  <apply>
                    <eq/>
                    <ci> Cdt1 </ci>
                    <cn type="integer"> 1 </cn>
                  </apply>
                  <apply>
                    <eq/>
                    <ci> Pre_RC </ci>
                    <cn type="integer"> 0 </cn>
                  </apply>
                  <apply>
                    <eq/>
                    <ci> Plk1 </ci>
                    <cn type="integer"> 0 </cn>
                  </apply>
                  <apply>
                    <eq/>
                    <ci> CyclinA </ci>
                    <cn type="integer"> 0 </cn>
                  </apply>
                  <apply>
                    <eq/>
                    <ci> Casp3 </ci>
                    <cn type="integer"> 0 </cn>
                  </apply>
                </apply>
                <apply>
                  <and/>
                  <apply>
                    <eq/>
                    <ci> E2F1 </ci>
                    <cn type="integer"> 1 </cn>
                  </apply>
                  <apply>
                    <eq/>
                    <ci> ORC </ci>
                    <cn type="integer"> 1 </cn>
                  </apply>
                  <apply>
                    <eq/>
                    <ci> Cdc6 </ci>
                    <cn type="integer"> 1 </cn>
                  </apply>
                  <apply>
                    <eq/>
                    <ci> Cdt1 </ci>
                    <cn type="integer"> 1 </cn>
                  </apply>
                  <apply>
                    <eq/>
                    <ci> Pre_RC </ci>
                    <cn type="integer"> 0 </cn>
                  </apply>
                  <apply>
                    <eq/>
                    <ci> Plk1 </ci>
                    <cn type="integer"> 0 </cn>
                  </apply>
                  <apply>
                    <eq/>
                    <ci> CyclinA </ci>
                    <cn type="integer"> 1 </cn>
                  </apply>
                  <apply>
                    <eq/>
                    <ci> f4N_DNA </ci>
                    <cn type="integer"> 0 </cn>
                  </apply>
                  <apply>
                    <eq/>
                    <ci> Casp3 </ci>
                    <cn type="integer"> 0 </cn>
                  </apply>
                </apply>
                <apply>
                  <and/>
                  <apply>
                    <eq/>
                    <ci> E2F1 </ci>
                    <cn type="integer"> 1 </cn>
                  </apply>
                  <apply>
                    <eq/>
                    <ci> ORC </ci>
                    <cn type="integer"> 1 </cn>
                  </apply>
                  <apply>
                    <eq/>
                    <ci> Cdc6 </ci>
                    <cn type="integer"> 1 </cn>
                  </apply>
                  <apply>
                    <eq/>
                    <ci> Cdt1 </ci>
                    <cn type="integer"> 1 </cn>
                  </apply>
                  <apply>
                    <eq/>
                    <ci> Pre_RC </ci>
                    <cn type="integer"> 1 </cn>
                  </apply>
                  <apply>
                    <eq/>
                    <ci> CyclinA </ci>
                    <cn type="integer"> 0 </cn>
                  </apply>
                  <apply>
                    <eq/>
                    <ci> Casp3 </ci>
                    <cn type="integer"> 0 </cn>
                  </apply>
                </apply>
                <apply>
                  <and/>
                  <apply>
                    <eq/>
                    <ci> E2F1 </ci>
                    <cn type="integer"> 1 </cn>
                  </apply>
                  <apply>
                    <eq/>
                    <ci> ORC </ci>
                    <cn type="integer"> 1 </cn>
                  </apply>
                  <apply>
                    <eq/>
                    <ci> Cdc6 </ci>
                    <cn type="integer"> 1 </cn>
                  </apply>
                  <apply>
                    <eq/>
                    <ci> Cdt1 </ci>
                    <cn type="integer"> 1 </cn>
                  </apply>
                  <apply>
                    <eq/>
                    <ci> Pre_RC </ci>
                    <cn type="integer"> 1 </cn>
                  </apply>
                  <apply>
                    <eq/>
                    <ci> CyclinA </ci>
                    <cn type="integer"> 1 </cn>
                  </apply>
                  <apply>
                    <eq/>
                    <ci> f4N_DNA </ci>
                    <cn type="integer"> 0 </cn>
                  </apply>
                  <apply>
                    <eq/>
                    <ci> Casp3 </ci>
                    <cn type="integer"> 0 </cn>
                  </apply>
                </apply>
              </apply>
            </math>
                    </qual:functionTerm>
        </qual:listOfFunctionTerms>
      </qual:transition>
      <qual:transition qual:id="tr_Cdt1_">
        <qual:listOfInputs>
          <qual:input qual:id="tr_Cdt1_in_110" qual:qualitativeSpecies="pRB" qual:sign="negative" qual:transitionEffect="none"/>
          <qual:input qual:id="tr_Cdt1_in_112" qual:qualitativeSpecies="Myc" qual:sign="positive" qual:transitionEffect="none"/>
          <qual:input qual:id="tr_Cdt1_in_114" qual:qualitativeSpecies="E2F1" qual:sign="positive" qual:transitionEffect="none"/>
          <qual:input qual:id="tr_Cdt1_in_115" qual:qualitativeSpecies="CyclinE" qual:sign="negative" qual:transitionEffect="none"/>
          <qual:input qual:id="tr_Cdt1_in_116" qual:qualitativeSpecies="ORC" qual:sign="positive" qual:transitionEffect="none"/>
          <qual:input qual:id="tr_Cdt1_in_117" qual:qualitativeSpecies="Cdc6" qual:sign="positive" qual:transitionEffect="none"/>
          <qual:input qual:id="tr_Cdt1_in_119" qual:qualitativeSpecies="Pre_RC" qual:sign="positive" qual:transitionEffect="none"/>
          <qual:input qual:id="tr_Cdt1_in_120" qual:qualitativeSpecies="geminin" qual:sign="negative" qual:transitionEffect="none"/>
          <qual:input qual:id="tr_Cdt1_in_124" qual:qualitativeSpecies="Cdc25A" qual:sign="negative" qual:transitionEffect="none"/>
          <qual:input qual:id="tr_Cdt1_in_128" qual:qualitativeSpecies="CyclinA" qual:sign="negative" qual:transitionEffect="none"/>
        </qual:listOfInputs>
        <qual:listOfOutputs>
          <qual:output qual:id="tr_Cdt1_out" qual:qualitativeSpecies="Cdt1" qual:transitionEffect="assignmentLevel"/>
        </qual:listOfOutputs>
        <qual:listOfFunctionTerms>
          <qual:defaultTerm qual:resultLevel="0">
          </qual:defaultTerm>
          <qual:functionTerm qual:resultLevel="1">
            <math xmlns="http://www.w3.org/1998/Math/MathML">            
              <apply>
                <or/>
                <apply>
                  <and/>
                  <apply>
                    <eq/>
                    <ci> pRB </ci>
                    <cn type="integer"> 0 </cn>
                  </apply>
                  <apply>
                    <eq/>
                    <ci> Myc </ci>
                    <cn type="integer"> 0 </cn>
                  </apply>
                  <apply>
                    <eq/>
                    <ci> E2F1 </ci>
                    <cn type="integer"> 1 </cn>
                  </apply>
                  <apply>
                    <eq/>
                    <ci> CyclinE </ci>
                    <cn type="integer"> 0 </cn>
                  </apply>
                  <apply>
                    <eq/>
                    <ci> ORC </ci>
                    <cn type="integer"> 1 </cn>
                  </apply>
                  <apply>
                    <eq/>
                    <ci> Cdc6 </ci>
                    <cn type="integer"> 1 </cn>
                  </apply>
                  <apply>
                    <eq/>
                    <ci> geminin </ci>
                    <cn type="integer"> 0 </cn>
                  </apply>
                </apply>
                <apply>
                  <and/>
                  <apply>
                    <eq/>
                    <ci> pRB </ci>
                    <cn type="integer"> 0 </cn>
                  </apply>
                  <apply>
                    <eq/>
                    <ci> Myc </ci>
                    <cn type="integer"> 0 </cn>
                  </apply>
                  <apply>
                    <eq/>
                    <ci> E2F1 </ci>
                    <cn type="integer"> 1 </cn>
                  </apply>
                  <apply>
                    <eq/>
                    <ci> CyclinE </ci>
                    <cn type="integer"> 1 </cn>
                  </apply>
                  <apply>
                    <eq/>
                    <ci> ORC </ci>
                    <cn type="integer"> 1 </cn>
                  </apply>
                  <apply>
                    <eq/>
                    <ci> Cdc6 </ci>
                    <cn type="integer"> 1 </cn>
                  </apply>
                  <apply>
                    <eq/>
                    <ci> geminin </ci>
                    <cn type="integer"> 0 </cn>
                  </apply>
                  <apply>
                    <eq/>
                    <ci> Cdc25A </ci>
                    <cn type="integer"> 0 </cn>
                  </apply>
                </apply>
                <apply>
                  <and/>
                  <apply>
                    <eq/>
                    <ci> pRB </ci>
                    <cn type="integer"> 0 </cn>
                  </apply>
                  <apply>
                    <eq/>
                    <ci> Myc </ci>
                    <cn type="integer"> 0 </cn>
                  </apply>
                  <apply>
                    <eq/>
                    <ci> E2F1 </ci>
                    <cn type="integer"> 1 </cn>
                  </apply>
                  <apply>
                    <eq/>
                    <ci> CyclinE </ci>
                    <cn type="integer"> 1 </cn>
                  </apply>
                  <apply>
                    <eq/>
                    <ci> ORC </ci>
                    <cn type="integer"> 1 </cn>
                  </apply>
                  <apply>
                    <eq/>
                    <ci> Cdc6 </ci>
                    <cn type="integer"> 1 </cn>
                  </apply>
                  <apply>
                    <eq/>
                    <ci> geminin </ci>
                    <cn type="integer"> 0 </cn>
                  </apply>
                  <apply>
                    <eq/>
                    <ci> Cdc25A </ci>
                    <cn type="integer"> 1 </cn>
                  </apply>
                  <apply>
                    <eq/>
                    <ci> CyclinA </ci>
                    <cn type="integer"> 0 </cn>
                  </apply>
                </apply>
                <apply>
                  <and/>
                  <apply>
                    <eq/>
                    <ci> pRB </ci>
                    <cn type="integer"> 0 </cn>
                  </apply>
                  <apply>
                    <eq/>
                    <ci> Myc </ci>
                    <cn type="integer"> 1 </cn>
                  </apply>
                  <apply>
                    <eq/>
                    <ci> E2F1 </ci>
                    <cn type="integer"> 0 </cn>
                  </apply>
                  <apply>
                    <eq/>
                    <ci> CyclinE </ci>
                    <cn type="integer"> 0 </cn>
                  </apply>
                  <apply>
                    <eq/>
                    <ci> ORC </ci>
                    <cn type="integer"> 1 </cn>
                  </apply>
                  <apply>
                    <eq/>
                    <ci> Cdc6 </ci>
                    <cn type="integer"> 1 </cn>
                  </apply>
                  <apply>
                    <eq/>
                    <ci> Pre_RC </ci>
                    <cn type="integer"> 1 </cn>
                  </apply>
                  <apply>
                    <eq/>
                    <ci> geminin </ci>
                    <cn type="integer"> 0 </cn>
                  </apply>
                </apply>
                <apply>
                  <and/>
                  <apply>
                    <eq/>
                    <ci> pRB </ci>
                    <cn type="integer"> 0 </cn>
                  </apply>
                  <apply>
                    <eq/>
                    <ci> Myc </ci>
                    <cn type="integer"> 1 </cn>
                  </apply>
                  <apply>
                    <eq/>
                    <ci> E2F1 </ci>
                    <cn type="integer"> 0 </cn>
                  </apply>
                  <apply>
                    <eq/>
                    <ci> CyclinE </ci>
                    <cn type="integer"> 1 </cn>
                  </apply>
                  <apply>
                    <eq/>
                    <ci> ORC </ci>
                    <cn type="integer"> 1 </cn>
                  </apply>
                  <apply>
                    <eq/>
                    <ci> Cdc6 </ci>
                    <cn type="integer"> 1 </cn>
                  </apply>
                  <apply>
                    <eq/>
                    <ci> Pre_RC </ci>
                    <cn type="integer"> 1 </cn>
                  </apply>
                  <apply>
                    <eq/>
                    <ci> geminin </ci>
                    <cn type="integer"> 0 </cn>
                  </apply>
                  <apply>
                    <eq/>
                    <ci> Cdc25A </ci>
                    <cn type="integer"> 0 </cn>
                  </apply>
                </apply>
                <apply>
                  <and/>
                  <apply>
                    <eq/>
                    <ci> pRB </ci>
                    <cn type="integer"> 0 </cn>
                  </apply>
                  <apply>
                    <eq/>
                    <ci> Myc </ci>
                    <cn type="integer"> 1 </cn>
                  </apply>
                  <apply>
                    <eq/>
                    <ci> E2F1 </ci>
                    <cn type="integer"> 0 </cn>
                  </apply>
                  <apply>
                    <eq/>
                    <ci> CyclinE </ci>
                    <cn type="integer"> 1 </cn>
                  </apply>
                  <apply>
                    <eq/>
                    <ci> ORC </ci>
                    <cn type="integer"> 1 </cn>
                  </apply>
                  <apply>
                    <eq/>
                    <ci> Cdc6 </ci>
                    <cn type="integer"> 1 </cn>
                  </apply>
                  <apply>
                    <eq/>
                    <ci> Pre_RC </ci>
                    <cn type="integer"> 1 </cn>
                  </apply>
                  <apply>
                    <eq/>
                    <ci> geminin </ci>
                    <cn type="integer"> 0 </cn>
                  </apply>
                  <apply>
                    <eq/>
                    <ci> Cdc25A </ci>
                    <cn type="integer"> 1 </cn>
                  </apply>
                  <apply>
                    <eq/>
                    <ci> CyclinA </ci>
                    <cn type="integer"> 0 </cn>
                  </apply>
                </apply>
                <apply>
                  <and/>
                  <apply>
                    <eq/>
                    <ci> pRB </ci>
                    <cn type="integer"> 0 </cn>
                  </apply>
                  <apply>
                    <eq/>
                    <ci> Myc </ci>
                    <cn type="integer"> 1 </cn>
                  </apply>
                  <apply>
                    <eq/>
                    <ci> E2F1 </ci>
                    <cn type="integer"> 1 </cn>
                  </apply>
                  <apply>
                    <eq/>
                    <ci> CyclinE </ci>
                    <cn type="integer"> 0 </cn>
                  </apply>
                  <apply>
                    <eq/>
                    <ci> ORC </ci>
                    <cn type="integer"> 1 </cn>
                  </apply>
                  <apply>
                    <eq/>
                    <ci> Cdc6 </ci>
                    <cn type="integer"> 1 </cn>
                  </apply>
                  <apply>
                    <eq/>
                    <ci> geminin </ci>
                    <cn type="integer"> 0 </cn>
                  </apply>
                </apply>
                <apply>
                  <and/>
                  <apply>
                    <eq/>
                    <ci> pRB </ci>
                    <cn type="integer"> 0 </cn>
                  </apply>
                  <apply>
                    <eq/>
                    <ci> Myc </ci>
                    <cn type="integer"> 1 </cn>
                  </apply>
                  <apply>
                    <eq/>
                    <ci> E2F1 </ci>
                    <cn type="integer"> 1 </cn>
                  </apply>
                  <apply>
                    <eq/>
                    <ci> CyclinE </ci>
                    <cn type="integer"> 1 </cn>
                  </apply>
                  <apply>
                    <eq/>
                    <ci> ORC </ci>
                    <cn type="integer"> 1 </cn>
                  </apply>
                  <apply>
                    <eq/>
                    <ci> Cdc6 </ci>
                    <cn type="integer"> 1 </cn>
                  </apply>
                  <apply>
                    <eq/>
                    <ci> geminin </ci>
                    <cn type="integer"> 0 </cn>
                  </apply>
                  <apply>
                    <eq/>
                    <ci> Cdc25A </ci>
                    <cn type="integer"> 0 </cn>
                  </apply>
                </apply>
                <apply>
                  <and/>
                  <apply>
                    <eq/>
                    <ci> pRB </ci>
                    <cn type="integer"> 0 </cn>
                  </apply>
                  <apply>
                    <eq/>
                    <ci> Myc </ci>
                    <cn type="integer"> 1 </cn>
                  </apply>
                  <apply>
                    <eq/>
                    <ci> E2F1 </ci>
                    <cn type="integer"> 1 </cn>
                  </apply>
                  <apply>
                    <eq/>
                    <ci> CyclinE </ci>
                    <cn type="integer"> 1 </cn>
                  </apply>
                  <apply>
                    <eq/>
                    <ci> ORC </ci>
                    <cn type="integer"> 1 </cn>
                  </apply>
                  <apply>
                    <eq/>
                    <ci> Cdc6 </ci>
                    <cn type="integer"> 1 </cn>
                  </apply>
                  <apply>
                    <eq/>
                    <ci> geminin </ci>
                    <cn type="integer"> 0 </cn>
                  </apply>
                  <apply>
                    <eq/>
                    <ci> Cdc25A </ci>
                    <cn type="integer"> 1 </cn>
                  </apply>
                  <apply>
                    <eq/>
                    <ci> CyclinA </ci>
                    <cn type="integer"> 0 </cn>
                  </apply>
                </apply>
                <apply>
                  <and/>
                  <apply>
                    <eq/>
                    <ci> pRB </ci>
                    <cn type="integer"> 1 </cn>
                  </apply>
                  <apply>
                    <eq/>
                    <ci> Myc </ci>
                    <cn type="integer"> 0 </cn>
                  </apply>
                  <apply>
                    <eq/>
                    <ci> E2F1 </ci>
                    <cn type="integer"> 1 </cn>
                  </apply>
                  <apply>
                    <eq/>
                    <ci> CyclinE </ci>
                    <cn type="integer"> 0 </cn>
                  </apply>
                  <apply>
                    <eq/>
                    <ci> ORC </ci>
                    <cn type="integer"> 1 </cn>
                  </apply>
                  <apply>
                    <eq/>
                    <ci> Cdc6 </ci>
                    <cn type="integer"> 1 </cn>
                  </apply>
                  <apply>
                    <eq/>
                    <ci> Pre_RC </ci>
                    <cn type="integer"> 1 </cn>
                  </apply>
                  <apply>
                    <eq/>
                    <ci> geminin </ci>
                    <cn type="integer"> 0 </cn>
                  </apply>
                </apply>
                <apply>
                  <and/>
                  <apply>
                    <eq/>
                    <ci> pRB </ci>
                    <cn type="integer"> 1 </cn>
                  </apply>
                  <apply>
                    <eq/>
                    <ci> Myc </ci>
                    <cn type="integer"> 0 </cn>
                  </apply>
                  <apply>
                    <eq/>
                    <ci> E2F1 </ci>
                    <cn type="integer"> 1 </cn>
                  </apply>
                  <apply>
                    <eq/>
                    <ci> CyclinE </ci>
                    <cn type="integer"> 1 </cn>
                  </apply>
                  <apply>
                    <eq/>
                    <ci> ORC </ci>
                    <cn type="integer"> 1 </cn>
                  </apply>
                  <apply>
                    <eq/>
                    <ci> Cdc6 </ci>
                    <cn type="integer"> 1 </cn>
                  </apply>
                  <apply>
                    <eq/>
                    <ci> Pre_RC </ci>
                    <cn type="integer"> 1 </cn>
                  </apply>
                  <apply>
                    <eq/>
                    <ci> geminin </ci>
                    <cn type="integer"> 0 </cn>
                  </apply>
                  <apply>
                    <eq/>
                    <ci> Cdc25A </ci>
                    <cn type="integer"> 0 </cn>
                  </apply>
                </apply>
                <apply>
                  <and/>
                  <apply>
                    <eq/>
                    <ci> pRB </ci>
                    <cn type="integer"> 1 </cn>
                  </apply>
                  <apply>
                    <eq/>
                    <ci> Myc </ci>
                    <cn type="integer"> 0 </cn>
                  </apply>
                  <apply>
                    <eq/>
                    <ci> E2F1 </ci>
                    <cn type="integer"> 1 </cn>
                  </apply>
                  <apply>
                    <eq/>
                    <ci> CyclinE </ci>
                    <cn type="integer"> 1 </cn>
                  </apply>
                  <apply>
                    <eq/>
                    <ci> ORC </ci>
                    <cn type="integer"> 1 </cn>
                  </apply>
                  <apply>
                    <eq/>
                    <ci> Cdc6 </ci>
                    <cn type="integer"> 1 </cn>
                  </apply>
                  <apply>
                    <eq/>
                    <ci> Pre_RC </ci>
                    <cn type="integer"> 1 </cn>
                  </apply>
                  <apply>
                    <eq/>
                    <ci> geminin </ci>
                    <cn type="integer"> 0 </cn>
                  </apply>
                  <apply>
                    <eq/>
                    <ci> Cdc25A </ci>
                    <cn type="integer"> 1 </cn>
                  </apply>
                  <apply>
                    <eq/>
                    <ci> CyclinA </ci>
                    <cn type="integer"> 0 </cn>
                  </apply>
                </apply>
                <apply>
                  <and/>
                  <apply>
                    <eq/>
                    <ci> pRB </ci>
                    <cn type="integer"> 1 </cn>
                  </apply>
                  <apply>
                    <eq/>
                    <ci> Myc </ci>
                    <cn type="integer"> 1 </cn>
                  </apply>
                  <apply>
                    <eq/>
                    <ci> E2F1 </ci>
                    <cn type="integer"> 0 </cn>
                  </apply>
                  <apply>
                    <eq/>
                    <ci> CyclinE </ci>
                    <cn type="integer"> 0 </cn>
                  </apply>
                  <apply>
                    <eq/>
                    <ci> ORC </ci>
                    <cn type="integer"> 1 </cn>
                  </apply>
                  <apply>
                    <eq/>
                    <ci> Cdc6 </ci>
                    <cn type="integer"> 1 </cn>
                  </apply>
                  <apply>
                    <eq/>
                    <ci> Pre_RC </ci>
                    <cn type="integer"> 1 </cn>
                  </apply>
                  <apply>
                    <eq/>
                    <ci> geminin </ci>
                    <cn type="integer"> 0 </cn>
                  </apply>
                </apply>
                <apply>
                  <and/>
                  <apply>
                    <eq/>
                    <ci> pRB </ci>
                    <cn type="integer"> 1 </cn>
                  </apply>
                  <apply>
                    <eq/>
                    <ci> Myc </ci>
                    <cn type="integer"> 1 </cn>
                  </apply>
                  <apply>
                    <eq/>
                    <ci> E2F1 </ci>
                    <cn type="integer"> 0 </cn>
                  </apply>
                  <apply>
                    <eq/>
                    <ci> CyclinE </ci>
                    <cn type="integer"> 1 </cn>
                  </apply>
                  <apply>
                    <eq/>
                    <ci> ORC </ci>
                    <cn type="integer"> 1 </cn>
                  </apply>
                  <apply>
                    <eq/>
                    <ci> Cdc6 </ci>
                    <cn type="integer"> 1 </cn>
                  </apply>
                  <apply>
                    <eq/>
                    <ci> Pre_RC </ci>
                    <cn type="integer"> 1 </cn>
                  </apply>
                  <apply>
                    <eq/>
                    <ci> geminin </ci>
                    <cn type="integer"> 0 </cn>
                  </apply>
                  <apply>
                    <eq/>
                    <ci> Cdc25A </ci>
                    <cn type="integer"> 0 </cn>
                  </apply>
                </apply>
                <apply>
                  <and/>
                  <apply>
                    <eq/>
                    <ci> pRB </ci>
                    <cn type="integer"> 1 </cn>
                  </apply>
                  <apply>
                    <eq/>
                    <ci> Myc </ci>
                    <cn type="integer"> 1 </cn>
                  </apply>
                  <apply>
                    <eq/>
                    <ci> E2F1 </ci>
                    <cn type="integer"> 0 </cn>
                  </apply>
                  <apply>
                    <eq/>
                    <ci> CyclinE </ci>
                    <cn type="integer"> 1 </cn>
                  </apply>
                  <apply>
                    <eq/>
                    <ci> ORC </ci>
                    <cn type="integer"> 1 </cn>
                  </apply>
                  <apply>
                    <eq/>
                    <ci> Cdc6 </ci>
                    <cn type="integer"> 1 </cn>
                  </apply>
                  <apply>
                    <eq/>
                    <ci> Pre_RC </ci>
                    <cn type="integer"> 1 </cn>
                  </apply>
                  <apply>
                    <eq/>
                    <ci> geminin </ci>
                    <cn type="integer"> 0 </cn>
                  </apply>
                  <apply>
                    <eq/>
                    <ci> Cdc25A </ci>
                    <cn type="integer"> 1 </cn>
                  </apply>
                  <apply>
                    <eq/>
                    <ci> CyclinA </ci>
                    <cn type="integer"> 0 </cn>
                  </apply>
                </apply>
                <apply>
                  <and/>
                  <apply>
                    <eq/>
                    <ci> pRB </ci>
                    <cn type="integer"> 1 </cn>
                  </apply>
                  <apply>
                    <eq/>
                    <ci> Myc </ci>
                    <cn type="integer"> 1 </cn>
                  </apply>
                  <apply>
                    <eq/>
                    <ci> E2F1 </ci>
                    <cn type="integer"> 1 </cn>
                  </apply>
                  <apply>
                    <eq/>
                    <ci> CyclinE </ci>
                    <cn type="integer"> 0 </cn>
                  </apply>
                  <apply>
                    <eq/>
                    <ci> ORC </ci>
                    <cn type="integer"> 1 </cn>
                  </apply>
                  <apply>
                    <eq/>
                    <ci> Cdc6 </ci>
                    <cn type="integer"> 1 </cn>
                  </apply>
                  <apply>
                    <eq/>
                    <ci> geminin </ci>
                    <cn type="integer"> 0 </cn>
                  </apply>
                </apply>
                <apply>
                  <and/>
                  <apply>
                    <eq/>
                    <ci> pRB </ci>
                    <cn type="integer"> 1 </cn>
                  </apply>
                  <apply>
                    <eq/>
                    <ci> Myc </ci>
                    <cn type="integer"> 1 </cn>
                  </apply>
                  <apply>
                    <eq/>
                    <ci> E2F1 </ci>
                    <cn type="integer"> 1 </cn>
                  </apply>
                  <apply>
                    <eq/>
                    <ci> CyclinE </ci>
                    <cn type="integer"> 1 </cn>
                  </apply>
                  <apply>
                    <eq/>
                    <ci> ORC </ci>
                    <cn type="integer"> 1 </cn>
                  </apply>
                  <apply>
                    <eq/>
                    <ci> Cdc6 </ci>
                    <cn type="integer"> 1 </cn>
                  </apply>
                  <apply>
                    <eq/>
                    <ci> geminin </ci>
                    <cn type="integer"> 0 </cn>
                  </apply>
                  <apply>
                    <eq/>
                    <ci> Cdc25A </ci>
                    <cn type="integer"> 0 </cn>
                  </apply>
                </apply>
                <apply>
                  <and/>
                  <apply>
                    <eq/>
                    <ci> pRB </ci>
                    <cn type="integer"> 1 </cn>
                  </apply>
                  <apply>
                    <eq/>
                    <ci> Myc </ci>
                    <cn type="integer"> 1 </cn>
                  </apply>
                  <apply>
                    <eq/>
                    <ci> E2F1 </ci>
                    <cn type="integer"> 1 </cn>
                  </apply>
                  <apply>
                    <eq/>
                    <ci> CyclinE </ci>
                    <cn type="integer"> 1 </cn>
                  </apply>
                  <apply>
                    <eq/>
                    <ci> ORC </ci>
                    <cn type="integer"> 1 </cn>
                  </apply>
                  <apply>
                    <eq/>
                    <ci> Cdc6 </ci>
                    <cn type="integer"> 1 </cn>
                  </apply>
                  <apply>
                    <eq/>
                    <ci> geminin </ci>
                    <cn type="integer"> 0 </cn>
                  </apply>
                  <apply>
                    <eq/>
                    <ci> Cdc25A </ci>
                    <cn type="integer"> 1 </cn>
                  </apply>
                  <apply>
                    <eq/>
                    <ci> CyclinA </ci>
                    <cn type="integer"> 0 </cn>
                  </apply>
                </apply>
              </apply>
            </math>
                    </qual:functionTerm>
        </qual:listOfFunctionTerms>
      </qual:transition>
      <qual:transition qual:id="tr_Pre_RC_">
        <qual:listOfInputs>
          <qual:input qual:id="tr_Pre_RC_in_116" qual:qualitativeSpecies="ORC" qual:sign="positive" qual:transitionEffect="none"/>
          <qual:input qual:id="tr_Pre_RC_in_117" qual:qualitativeSpecies="Cdc6" qual:sign="positive" qual:transitionEffect="none"/>
          <qual:input qual:id="tr_Pre_RC_in_118" qual:qualitativeSpecies="Cdt1" qual:sign="positive" qual:transitionEffect="none"/>
          <qual:input qual:id="tr_Pre_RC_in_136" qual:qualitativeSpecies="Replication" qual:sign="negative" qual:transitionEffect="none"/>
          <qual:input qual:id="tr_Pre_RC_in_139" qual:qualitativeSpecies="f4N_DNA" qual:sign="negative" qual:transitionEffect="none"/>
        </qual:listOfInputs>
        <qual:listOfOutputs>
          <qual:output qual:id="tr_Pre_RC_out" qual:qualitativeSpecies="Pre_RC" qual:transitionEffect="assignmentLevel"/>
        </qual:listOfOutputs>
        <qual:listOfFunctionTerms>
          <qual:defaultTerm qual:resultLevel="0">
          </qual:defaultTerm>
          <qual:functionTerm qual:resultLevel="1">
            <math xmlns="http://www.w3.org/1998/Math/MathML">            
              <apply>
                <or/>
                <apply>
                  <and/>
                  <apply>
                    <eq/>
                    <ci> ORC </ci>
                    <cn type="integer"> 1 </cn>
                  </apply>
                  <apply>
                    <eq/>
                    <ci> Cdc6 </ci>
                    <cn type="integer"> 1 </cn>
                  </apply>
                  <apply>
                    <eq/>
                    <ci> Cdt1 </ci>
                    <cn type="integer"> 1 </cn>
                  </apply>
                  <apply>
                    <eq/>
                    <ci> Replication </ci>
                    <cn type="integer"> 0 </cn>
                  </apply>
                </apply>
                <apply>
                  <and/>
                  <apply>
                    <eq/>
                    <ci> ORC </ci>
                    <cn type="integer"> 1 </cn>
                  </apply>
                  <apply>
                    <eq/>
                    <ci> Cdc6 </ci>
                    <cn type="integer"> 1 </cn>
                  </apply>
                  <apply>
                    <eq/>
                    <ci> Cdt1 </ci>
                    <cn type="integer"> 1 </cn>
                  </apply>
                  <apply>
                    <eq/>
                    <ci> Replication </ci>
                    <cn type="integer"> 1 </cn>
                  </apply>
                  <apply>
                    <eq/>
                    <ci> f4N_DNA </ci>
                    <cn type="integer"> 0 </cn>
                  </apply>
                </apply>
              </apply>
            </math>
                    </qual:functionTerm>
        </qual:listOfFunctionTerms>
      </qual:transition>
      <qual:transition qual:id="tr_geminin_">
        <qual:listOfInputs>
          <qual:input qual:id="tr_geminin_in_114" qual:qualitativeSpecies="E2F1" qual:sign="positive" qual:transitionEffect="none"/>
          <qual:input qual:id="tr_geminin_in_133" qual:qualitativeSpecies="pAPC" qual:sign="negative" qual:transitionEffect="none"/>
          <qual:input qual:id="tr_geminin_in_134" qual:qualitativeSpecies="Cdc20" qual:sign="negative" qual:transitionEffect="none"/>
          <qual:input qual:id="tr_geminin_in_135" qual:qualitativeSpecies="Cdh1" qual:sign="negative" qual:transitionEffect="none"/>
        </qual:listOfInputs>
        <qual:listOfOutputs>
          <qual:output qual:id="tr_geminin_out" qual:qualitativeSpecies="geminin" qual:transitionEffect="assignmentLevel"/>
        </qual:listOfOutputs>
        <qual:listOfFunctionTerms>
          <qual:defaultTerm qual:resultLevel="0">
          </qual:defaultTerm>
          <qual:functionTerm qual:resultLevel="1">
            <math xmlns="http://www.w3.org/1998/Math/MathML">            
              <apply>
                <or/>
                <apply>
                  <and/>
                  <apply>
                    <eq/>
                    <ci> E2F1 </ci>
                    <cn type="integer"> 1 </cn>
                  </apply>
                  <apply>
                    <eq/>
                    <ci> pAPC </ci>
                    <cn type="integer"> 0 </cn>
                  </apply>
                  <apply>
                    <eq/>
                    <ci> Cdh1 </ci>
                    <cn type="integer"> 0 </cn>
                  </apply>
                </apply>
                <apply>
                  <and/>
                  <apply>
                    <eq/>
                    <ci> E2F1 </ci>
                    <cn type="integer"> 1 </cn>
                  </apply>
                  <apply>
                    <eq/>
                    <ci> pAPC </ci>
                    <cn type="integer"> 1 </cn>
                  </apply>
                  <apply>
                    <eq/>
                    <ci> Cdc20 </ci>
                    <cn type="integer"> 0 </cn>
                  </apply>
                  <apply>
                    <eq/>
                    <ci> Cdh1 </ci>
                    <cn type="integer"> 0 </cn>
                  </apply>
                </apply>
              </apply>
            </math>
                    </qual:functionTerm>
        </qual:listOfFunctionTerms>
      </qual:transition>
      <qual:transition qual:id="tr_CyclinA_mRNA_">
        <qual:listOfInputs>
          <qual:input qual:id="tr_CyclinA_mRNA_in_110" qual:qualitativeSpecies="pRB" qual:sign="negative" qual:transitionEffect="none"/>
          <qual:input qual:id="tr_CyclinA_mRNA_in_114" qual:qualitativeSpecies="E2F1" qual:sign="positive" qual:transitionEffect="none"/>
          <qual:input qual:id="tr_CyclinA_mRNA_in_123" qual:qualitativeSpecies="FoxM1" qual:sign="positive" qual:transitionEffect="none"/>
          <qual:input qual:id="tr_CyclinA_mRNA_in_164" qual:qualitativeSpecies="CAD" qual:sign="negative" qual:transitionEffect="none"/>
        </qual:listOfInputs>
        <qual:listOfOutputs>
          <qual:output qual:id="tr_CyclinA_mRNA_out" qual:qualitativeSpecies="CyclinA_mRNA" qual:transitionEffect="assignmentLevel"/>
        </qual:listOfOutputs>
        <qual:listOfFunctionTerms>
          <qual:defaultTerm qual:resultLevel="0">
          </qual:defaultTerm>
          <qual:functionTerm qual:resultLevel="1">
            <math xmlns="http://www.w3.org/1998/Math/MathML">            
              <apply>
                <or/>
                <apply>
                  <and/>
                  <apply>
                    <eq/>
                    <ci> pRB </ci>
                    <cn type="integer"> 0 </cn>
                  </apply>
                  <apply>
                    <eq/>
                    <ci> E2F1 </ci>
                    <cn type="integer"> 0 </cn>
                  </apply>
                  <apply>
                    <eq/>
                    <ci> FoxM1 </ci>
                    <cn type="integer"> 1 </cn>
                  </apply>
                  <apply>
                    <eq/>
                    <ci> CAD </ci>
                    <cn type="integer"> 0 </cn>
                  </apply>
                </apply>
                <apply>
                  <and/>
                  <apply>
                    <eq/>
                    <ci> pRB </ci>
                    <cn type="integer"> 0 </cn>
                  </apply>
                  <apply>
                    <eq/>
                    <ci> E2F1 </ci>
                    <cn type="integer"> 1 </cn>
                  </apply>
                  <apply>
                    <eq/>
                    <ci> CAD </ci>
                    <cn type="integer"> 0 </cn>
                  </apply>
                </apply>
                <apply>
                  <and/>
                  <apply>
                    <eq/>
                    <ci> pRB </ci>
                    <cn type="integer"> 1 </cn>
                  </apply>
                  <apply>
                    <eq/>
                    <ci> FoxM1 </ci>
                    <cn type="integer"> 1 </cn>
                  </apply>
                  <apply>
                    <eq/>
                    <ci> CAD </ci>
                    <cn type="integer"> 0 </cn>
                  </apply>
                </apply>
              </apply>
            </math>
                    </qual:functionTerm>
        </qual:listOfFunctionTerms>
      </qual:transition>
      <qual:transition qual:id="tr_Emi1_">
        <qual:listOfInputs>
          <qual:input qual:id="tr_Emi1_in_109" qual:qualitativeSpecies="p21" qual:sign="negative" qual:transitionEffect="none"/>
          <qual:input qual:id="tr_Emi1_in_110" qual:qualitativeSpecies="pRB" qual:sign="negative" qual:transitionEffect="none"/>
          <qual:input qual:id="tr_Emi1_in_114" qual:qualitativeSpecies="E2F1" qual:sign="positive" qual:transitionEffect="none"/>
          <qual:input qual:id="tr_Emi1_in_127" qual:qualitativeSpecies="Plk1" qual:sign="negative" qual:transitionEffect="none"/>
          <qual:input qual:id="tr_Emi1_in_130" qual:qualitativeSpecies="CyclinB" qual:sign="negative" qual:transitionEffect="none"/>
          <qual:input qual:id="tr_Emi1_in_132" qual:qualitativeSpecies="Cdk1" qual:sign="negative" qual:transitionEffect="none"/>
          <qual:input qual:id="tr_Emi1_in_141" qual:qualitativeSpecies="U_Kinetochores" qual:sign="negative" qual:transitionEffect="none"/>
          <qual:input qual:id="tr_Emi1_in_142" qual:qualitativeSpecies="A_Kinetochores" qual:sign="negative" qual:transitionEffect="none"/>
        </qual:listOfInputs>
        <qual:listOfOutputs>
          <qual:output qual:id="tr_Emi1_out" qual:qualitativeSpecies="Emi1" qual:transitionEffect="assignmentLevel"/>
        </qual:listOfOutputs>
        <qual:listOfFunctionTerms>
          <qual:defaultTerm qual:resultLevel="0">
          </qual:defaultTerm>
          <qual:functionTerm qual:resultLevel="1">
            <math xmlns="http://www.w3.org/1998/Math/MathML">            
              <apply>
                <or/>
                <apply>
                  <and/>
                  <apply>
                    <eq/>
                    <ci> p21 </ci>
                    <cn type="integer"> 0 </cn>
                  </apply>
                  <apply>
                    <eq/>
                    <ci> Plk1 </ci>
                    <cn type="integer"> 0 </cn>
                  </apply>
                </apply>
                <apply>
                  <and/>
                  <apply>
                    <eq/>
                    <ci> p21 </ci>
                    <cn type="integer"> 0 </cn>
                  </apply>
                  <apply>
                    <eq/>
                    <ci> Plk1 </ci>
                    <cn type="integer"> 1 </cn>
                  </apply>
                  <apply>
                    <eq/>
                    <ci> CyclinB </ci>
                    <cn type="integer"> 0 </cn>
                  </apply>
                </apply>
                <apply>
                  <and/>
                  <apply>
                    <eq/>
                    <ci> p21 </ci>
                    <cn type="integer"> 0 </cn>
                  </apply>
                  <apply>
                    <eq/>
                    <ci> Plk1 </ci>
                    <cn type="integer"> 1 </cn>
                  </apply>
                  <apply>
                    <eq/>
                    <ci> CyclinB </ci>
                    <cn type="integer"> 1 </cn>
                  </apply>
                  <apply>
                    <eq/>
                    <ci> Cdk1 </ci>
                    <cn type="integer"> 0 </cn>
                  </apply>
                </apply>
                <apply>
                  <and/>
                  <apply>
                    <eq/>
                    <ci> p21 </ci>
                    <cn type="integer"> 0 </cn>
                  </apply>
                  <apply>
                    <eq/>
                    <ci> Plk1 </ci>
                    <cn type="integer"> 1 </cn>
                  </apply>
                  <apply>
                    <eq/>
                    <ci> CyclinB </ci>
                    <cn type="integer"> 1 </cn>
                  </apply>
                  <apply>
                    <eq/>
                    <ci> Cdk1 </ci>
                    <cn type="integer"> 1 </cn>
                  </apply>
                  <apply>
                    <eq/>
                    <ci> U_Kinetochores </ci>
                    <cn type="integer"> 0 </cn>
                  </apply>
                  <apply>
                    <eq/>
                    <ci> A_Kinetochores </ci>
                    <cn type="integer"> 0 </cn>
                  </apply>
                </apply>
                <apply>
                  <and/>
                  <apply>
                    <eq/>
                    <ci> p21 </ci>
                    <cn type="integer"> 1 </cn>
                  </apply>
                  <apply>
                    <eq/>
                    <ci> pRB </ci>
                    <cn type="integer"> 0 </cn>
                  </apply>
                  <apply>
                    <eq/>
                    <ci> Plk1 </ci>
                    <cn type="integer"> 0 </cn>
                  </apply>
                </apply>
                <apply>
                  <and/>
                  <apply>
                    <eq/>
                    <ci> p21 </ci>
                    <cn type="integer"> 1 </cn>
                  </apply>
                  <apply>
                    <eq/>
                    <ci> pRB </ci>
                    <cn type="integer"> 0 </cn>
                  </apply>
                  <apply>
                    <eq/>
                    <ci> Plk1 </ci>
                    <cn type="integer"> 1 </cn>
                  </apply>
                  <apply>
                    <eq/>
                    <ci> CyclinB </ci>
                    <cn type="integer"> 0 </cn>
                  </apply>
                </apply>
                <apply>
                  <and/>
                  <apply>
                    <eq/>
                    <ci> p21 </ci>
                    <cn type="integer"> 1 </cn>
                  </apply>
                  <apply>
                    <eq/>
                    <ci> pRB </ci>
                    <cn type="integer"> 0 </cn>
                  </apply>
                  <apply>
                    <eq/>
                    <ci> Plk1 </ci>
                    <cn type="integer"> 1 </cn>
                  </apply>
                  <apply>
                    <eq/>
                    <ci> CyclinB </ci>
                    <cn type="integer"> 1 </cn>
                  </apply>
                  <apply>
                    <eq/>
                    <ci> Cdk1 </ci>
                    <cn type="integer"> 0 </cn>
                  </apply>
                </apply>
                <apply>
                  <and/>
                  <apply>
                    <eq/>
                    <ci> p21 </ci>
                    <cn type="integer"> 1 </cn>
                  </apply>
                  <apply>
                    <eq/>
                    <ci> pRB </ci>
                    <cn type="integer"> 0 </cn>
                  </apply>
                  <apply>
                    <eq/>
                    <ci> Plk1 </ci>
                    <cn type="integer"> 1 </cn>
                  </apply>
                  <apply>
                    <eq/>
                    <ci> CyclinB </ci>
                    <cn type="integer"> 1 </cn>
                  </apply>
                  <apply>
                    <eq/>
                    <ci> Cdk1 </ci>
                    <cn type="integer"> 1 </cn>
                  </apply>
                  <apply>
                    <eq/>
                    <ci> U_Kinetochores </ci>
                    <cn type="integer"> 0 </cn>
                  </apply>
                  <apply>
                    <eq/>
                    <ci> A_Kinetochores </ci>
                    <cn type="integer"> 0 </cn>
                  </apply>
                </apply>
                <apply>
                  <and/>
                  <apply>
                    <eq/>
                    <ci> p21 </ci>
                    <cn type="integer"> 1 </cn>
                  </apply>
                  <apply>
                    <eq/>
                    <ci> pRB </ci>
                    <cn type="integer"> 1 </cn>
                  </apply>
                  <apply>
                    <eq/>
                    <ci> E2F1 </ci>
                    <cn type="integer"> 1 </cn>
                  </apply>
                  <apply>
                    <eq/>
                    <ci> Plk1 </ci>
                    <cn type="integer"> 0 </cn>
                  </apply>
                </apply>
                <apply>
                  <and/>
                  <apply>
                    <eq/>
                    <ci> p21 </ci>
                    <cn type="integer"> 1 </cn>
                  </apply>
                  <apply>
                    <eq/>
                    <ci> pRB </ci>
                    <cn type="integer"> 1 </cn>
                  </apply>
                  <apply>
                    <eq/>
                    <ci> E2F1 </ci>
                    <cn type="integer"> 1 </cn>
                  </apply>
                  <apply>
                    <eq/>
                    <ci> Plk1 </ci>
                    <cn type="integer"> 1 </cn>
                  </apply>
                  <apply>
                    <eq/>
                    <ci> CyclinB </ci>
                    <cn type="integer"> 0 </cn>
                  </apply>
                </apply>
                <apply>
                  <and/>
                  <apply>
                    <eq/>
                    <ci> p21 </ci>
                    <cn type="integer"> 1 </cn>
                  </apply>
                  <apply>
                    <eq/>
                    <ci> pRB </ci>
                    <cn type="integer"> 1 </cn>
                  </apply>
                  <apply>
                    <eq/>
                    <ci> E2F1 </ci>
                    <cn type="integer"> 1 </cn>
                  </apply>
                  <apply>
                    <eq/>
                    <ci> Plk1 </ci>
                    <cn type="integer"> 1 </cn>
                  </apply>
                  <apply>
                    <eq/>
                    <ci> CyclinB </ci>
                    <cn type="integer"> 1 </cn>
                  </apply>
                  <apply>
                    <eq/>
                    <ci> Cdk1 </ci>
                    <cn type="integer"> 0 </cn>
                  </apply>
                </apply>
                <apply>
                  <and/>
                  <apply>
                    <eq/>
                    <ci> p21 </ci>
                    <cn type="integer"> 1 </cn>
                  </apply>
                  <apply>
                    <eq/>
                    <ci> pRB </ci>
                    <cn type="integer"> 1 </cn>
                  </apply>
                  <apply>
                    <eq/>
                    <ci> E2F1 </ci>
                    <cn type="integer"> 1 </cn>
                  </apply>
                  <apply>
                    <eq/>
                    <ci> Plk1 </ci>
                    <cn type="integer"> 1 </cn>
                  </apply>
                  <apply>
                    <eq/>
                    <ci> CyclinB </ci>
                    <cn type="integer"> 1 </cn>
                  </apply>
                  <apply>
                    <eq/>
                    <ci> Cdk1 </ci>
                    <cn type="integer"> 1 </cn>
                  </apply>
                  <apply>
                    <eq/>
                    <ci> U_Kinetochores </ci>
                    <cn type="integer"> 0 </cn>
                  </apply>
                  <apply>
                    <eq/>
                    <ci> A_Kinetochores </ci>
                    <cn type="integer"> 0 </cn>
                  </apply>
                </apply>
              </apply>
            </math>
                    </qual:functionTerm>
        </qual:listOfFunctionTerms>
      </qual:transition>
      <qual:transition qual:id="tr_FoxM1_">
        <qual:listOfInputs>
          <qual:input qual:id="tr_FoxM1_in_51" qual:qualitativeSpecies="YAP" qual:sign="positive" qual:transitionEffect="none"/>
          <qual:input qual:id="tr_FoxM1_in_112" qual:qualitativeSpecies="Myc" qual:sign="positive" qual:transitionEffect="none"/>
          <qual:input qual:id="tr_FoxM1_in_115" qual:qualitativeSpecies="CyclinE" qual:sign="positive" qual:transitionEffect="none"/>
          <qual:input qual:id="tr_FoxM1_in_124" qual:qualitativeSpecies="Cdc25A" qual:sign="positive" qual:transitionEffect="none"/>
          <qual:input qual:id="tr_FoxM1_in_126" qual:qualitativeSpecies="Cdc25B" qual:sign="positive" qual:transitionEffect="none"/>
          <qual:input qual:id="tr_FoxM1_in_127" qual:qualitativeSpecies="Plk1" qual:sign="positive" qual:transitionEffect="none"/>
          <qual:input qual:id="tr_FoxM1_in_128" qual:qualitativeSpecies="CyclinA" qual:sign="positive" qual:transitionEffect="none"/>
          <qual:input qual:id="tr_FoxM1_in_130" qual:qualitativeSpecies="CyclinB" qual:sign="positive" qual:transitionEffect="none"/>
          <qual:input qual:id="tr_FoxM1_in_132" qual:qualitativeSpecies="Cdk1" qual:sign="positive" qual:transitionEffect="none"/>
        </qual:listOfInputs>
        <qual:listOfOutputs>
          <qual:output qual:id="tr_FoxM1_out" qual:qualitativeSpecies="FoxM1" qual:transitionEffect="assignmentLevel"/>
        </qual:listOfOutputs>
        <qual:listOfFunctionTerms>
          <qual:defaultTerm qual:resultLevel="0">
          </qual:defaultTerm>
          <qual:functionTerm qual:resultLevel="1">
            <math xmlns="http://www.w3.org/1998/Math/MathML">            
              <apply>
                <or/>
                <apply>
                  <and/>
                  <apply>
                    <eq/>
                    <ci> YAP </ci>
                    <cn type="integer"> 0 </cn>
                  </apply>
                  <apply>
                    <eq/>
                    <ci> Myc </ci>
                    <cn type="integer"> 0 </cn>
                  </apply>
                  <apply>
                    <eq/>
                    <ci> Cdc25A </ci>
                    <cn type="integer"> 0 </cn>
                  </apply>
                  <apply>
                    <eq/>
                    <ci> Plk1 </ci>
                    <cn type="integer"> 1 </cn>
                  </apply>
                  <apply>
                    <eq/>
                    <ci> CyclinB </ci>
                    <cn type="integer"> 1 </cn>
                  </apply>
                  <apply>
                    <eq/>
                    <ci> Cdk1 </ci>
                    <cn type="integer"> 1 </cn>
                  </apply>
                </apply>
                <apply>
                  <and/>
                  <apply>
                    <eq/>
                    <ci> YAP </ci>
                    <cn type="integer"> 0 </cn>
                  </apply>
                  <apply>
                    <eq/>
                    <ci> Myc </ci>
                    <cn type="integer"> 0 </cn>
                  </apply>
                  <apply>
                    <eq/>
                    <ci> Cdc25A </ci>
                    <cn type="integer"> 1 </cn>
                  </apply>
                  <apply>
                    <eq/>
                    <ci> Cdc25B </ci>
                    <cn type="integer"> 0 </cn>
                  </apply>
                  <apply>
                    <eq/>
                    <ci> Plk1 </ci>
                    <cn type="integer"> 1 </cn>
                  </apply>
                  <apply>
                    <eq/>
                    <ci> CyclinB </ci>
                    <cn type="integer"> 1 </cn>
                  </apply>
                  <apply>
                    <eq/>
                    <ci> Cdk1 </ci>
                    <cn type="integer"> 1 </cn>
                  </apply>
                </apply>
                <apply>
                  <and/>
                  <apply>
                    <eq/>
                    <ci> YAP </ci>
                    <cn type="integer"> 0 </cn>
                  </apply>
                  <apply>
                    <eq/>
                    <ci> Myc </ci>
                    <cn type="integer"> 0 </cn>
                  </apply>
                  <apply>
                    <eq/>
                    <ci> Cdc25A </ci>
                    <cn type="integer"> 1 </cn>
                  </apply>
                  <apply>
                    <eq/>
                    <ci> Cdc25B </ci>
                    <cn type="integer"> 1 </cn>
                  </apply>
                  <apply>
                    <eq/>
                    <ci> Plk1 </ci>
                    <cn type="integer"> 0 </cn>
                  </apply>
                  <apply>
                    <eq/>
                    <ci> CyclinA </ci>
                    <cn type="integer"> 1 </cn>
                  </apply>
                </apply>
                <apply>
                  <and/>
                  <apply>
                    <eq/>
                    <ci> YAP </ci>
                    <cn type="integer"> 0 </cn>
                  </apply>
                  <apply>
                    <eq/>
                    <ci> Myc </ci>
                    <cn type="integer"> 0 </cn>
                  </apply>
                  <apply>
                    <eq/>
                    <ci> Cdc25A </ci>
                    <cn type="integer"> 1 </cn>
                  </apply>
                  <apply>
                    <eq/>
                    <ci> Cdc25B </ci>
                    <cn type="integer"> 1 </cn>
                  </apply>
                  <apply>
                    <eq/>
                    <ci> Plk1 </ci>
                    <cn type="integer"> 1 </cn>
                  </apply>
                  <apply>
                    <eq/>
                    <ci> CyclinA </ci>
                    <cn type="integer"> 0 </cn>
                  </apply>
                  <apply>
                    <eq/>
                    <ci> CyclinB </ci>
                    <cn type="integer"> 1 </cn>
                  </apply>
                  <apply>
                    <eq/>
                    <ci> Cdk1 </ci>
                    <cn type="integer"> 1 </cn>
                  </apply>
                </apply>
                <apply>
                  <and/>
                  <apply>
                    <eq/>
                    <ci> YAP </ci>
                    <cn type="integer"> 0 </cn>
                  </apply>
                  <apply>
                    <eq/>
                    <ci> Myc </ci>
                    <cn type="integer"> 0 </cn>
                  </apply>
                  <apply>
                    <eq/>
                    <ci> Cdc25A </ci>
                    <cn type="integer"> 1 </cn>
                  </apply>
                  <apply>
                    <eq/>
                    <ci> Cdc25B </ci>
                    <cn type="integer"> 1 </cn>
                  </apply>
                  <apply>
                    <eq/>
                    <ci> Plk1 </ci>
                    <cn type="integer"> 1 </cn>
                  </apply>
                  <apply>
                    <eq/>
                    <ci> CyclinA </ci>
                    <cn type="integer"> 1 </cn>
                  </apply>
                </apply>
                <apply>
                  <and/>
                  <apply>
                    <eq/>
                    <ci> YAP </ci>
                    <cn type="integer"> 0 </cn>
                  </apply>
                  <apply>
                    <eq/>
                    <ci> Myc </ci>
                    <cn type="integer"> 1 </cn>
                  </apply>
                  <apply>
                    <eq/>
                    <ci> CyclinE </ci>
                    <cn type="integer"> 0 </cn>
                  </apply>
                  <apply>
                    <eq/>
                    <ci> Cdc25A </ci>
                    <cn type="integer"> 0 </cn>
                  </apply>
                  <apply>
                    <eq/>
                    <ci> Plk1 </ci>
                    <cn type="integer"> 1 </cn>
                  </apply>
                  <apply>
                    <eq/>
                    <ci> CyclinB </ci>
                    <cn type="integer"> 1 </cn>
                  </apply>
                  <apply>
                    <eq/>
                    <ci> Cdk1 </ci>
                    <cn type="integer"> 1 </cn>
                  </apply>
                </apply>
                <apply>
                  <and/>
                  <apply>
                    <eq/>
                    <ci> YAP </ci>
                    <cn type="integer"> 0 </cn>
                  </apply>
                  <apply>
                    <eq/>
                    <ci> Myc </ci>
                    <cn type="integer"> 1 </cn>
                  </apply>
                  <apply>
                    <eq/>
                    <ci> CyclinE </ci>
                    <cn type="integer"> 0 </cn>
                  </apply>
                  <apply>
                    <eq/>
                    <ci> Cdc25A </ci>
                    <cn type="integer"> 1 </cn>
                  </apply>
                  <apply>
                    <eq/>
                    <ci> Cdc25B </ci>
                    <cn type="integer"> 0 </cn>
                  </apply>
                  <apply>
                    <eq/>
                    <ci> Plk1 </ci>
                    <cn type="integer"> 1 </cn>
                  </apply>
                  <apply>
                    <eq/>
                    <ci> CyclinB </ci>
                    <cn type="integer"> 1 </cn>
                  </apply>
                  <apply>
                    <eq/>
                    <ci> Cdk1 </ci>
                    <cn type="integer"> 1 </cn>
                  </apply>
                </apply>
                <apply>
                  <and/>
                  <apply>
                    <eq/>
                    <ci> YAP </ci>
                    <cn type="integer"> 0 </cn>
                  </apply>
                  <apply>
                    <eq/>
                    <ci> Myc </ci>
                    <cn type="integer"> 1 </cn>
                  </apply>
                  <apply>
                    <eq/>
                    <ci> CyclinE </ci>
                    <cn type="integer"> 0 </cn>
                  </apply>
                  <apply>
                    <eq/>
                    <ci> Cdc25A </ci>
                    <cn type="integer"> 1 </cn>
                  </apply>
                  <apply>
                    <eq/>
                    <ci> Cdc25B </ci>
                    <cn type="integer"> 1 </cn>
                  </apply>
                  <apply>
                    <eq/>
                    <ci> Plk1 </ci>
                    <cn type="integer"> 0 </cn>
                  </apply>
                  <apply>
                    <eq/>
                    <ci> CyclinA </ci>
                    <cn type="integer"> 1 </cn>
                  </apply>
                </apply>
                <apply>
                  <and/>
                  <apply>
                    <eq/>
                    <ci> YAP </ci>
                    <cn type="integer"> 0 </cn>
                  </apply>
                  <apply>
                    <eq/>
                    <ci> Myc </ci>
                    <cn type="integer"> 1 </cn>
                  </apply>
                  <apply>
                    <eq/>
                    <ci> CyclinE </ci>
                    <cn type="integer"> 0 </cn>
                  </apply>
                  <apply>
                    <eq/>
                    <ci> Cdc25A </ci>
                    <cn type="integer"> 1 </cn>
                  </apply>
                  <apply>
                    <eq/>
                    <ci> Cdc25B </ci>
                    <cn type="integer"> 1 </cn>
                  </apply>
                  <apply>
                    <eq/>
                    <ci> Plk1 </ci>
                    <cn type="integer"> 1 </cn>
                  </apply>
                  <apply>
                    <eq/>
                    <ci> CyclinA </ci>
                    <cn type="integer"> 0 </cn>
                  </apply>
                  <apply>
                    <eq/>
                    <ci> CyclinB </ci>
                    <cn type="integer"> 1 </cn>
                  </apply>
                  <apply>
                    <eq/>
                    <ci> Cdk1 </ci>
                    <cn type="integer"> 1 </cn>
                  </apply>
                </apply>
                <apply>
                  <and/>
                  <apply>
                    <eq/>
                    <ci> YAP </ci>
                    <cn type="integer"> 0 </cn>
                  </apply>
                  <apply>
                    <eq/>
                    <ci> Myc </ci>
                    <cn type="integer"> 1 </cn>
                  </apply>
                  <apply>
                    <eq/>
                    <ci> CyclinE </ci>
                    <cn type="integer"> 0 </cn>
                  </apply>
                  <apply>
                    <eq/>
                    <ci> Cdc25A </ci>
                    <cn type="integer"> 1 </cn>
                  </apply>
                  <apply>
                    <eq/>
                    <ci> Cdc25B </ci>
                    <cn type="integer"> 1 </cn>
                  </apply>
                  <apply>
                    <eq/>
                    <ci> Plk1 </ci>
                    <cn type="integer"> 1 </cn>
                  </apply>
                  <apply>
                    <eq/>
                    <ci> CyclinA </ci>
                    <cn type="integer"> 1 </cn>
                  </apply>
                </apply>
                <apply>
                  <and/>
                  <apply>
                    <eq/>
                    <ci> YAP </ci>
                    <cn type="integer"> 0 </cn>
                  </apply>
                  <apply>
                    <eq/>
                    <ci> Myc </ci>
                    <cn type="integer"> 1 </cn>
                  </apply>
                  <apply>
                    <eq/>
                    <ci> CyclinE </ci>
                    <cn type="integer"> 1 </cn>
                  </apply>
                </apply>
                <apply>
                  <and/>
                  <apply>
                    <eq/>
                    <ci> YAP </ci>
                    <cn type="integer"> 1 </cn>
                  </apply>
                  <apply>
                    <eq/>
                    <ci> CyclinE </ci>
                    <cn type="integer"> 0 </cn>
                  </apply>
                  <apply>
                    <eq/>
                    <ci> Cdc25A </ci>
                    <cn type="integer"> 0 </cn>
                  </apply>
                  <apply>
                    <eq/>
                    <ci> Plk1 </ci>
                    <cn type="integer"> 1 </cn>
                  </apply>
                  <apply>
                    <eq/>
                    <ci> CyclinB </ci>
                    <cn type="integer"> 1 </cn>
                  </apply>
                  <apply>
                    <eq/>
                    <ci> Cdk1 </ci>
                    <cn type="integer"> 1 </cn>
                  </apply>
                </apply>
                <apply>
                  <and/>
                  <apply>
                    <eq/>
                    <ci> YAP </ci>
                    <cn type="integer"> 1 </cn>
                  </apply>
                  <apply>
                    <eq/>
                    <ci> CyclinE </ci>
                    <cn type="integer"> 0 </cn>
                  </apply>
                  <apply>
                    <eq/>
                    <ci> Cdc25A </ci>
                    <cn type="integer"> 1 </cn>
                  </apply>
                  <apply>
                    <eq/>
                    <ci> Cdc25B </ci>
                    <cn type="integer"> 0 </cn>
                  </apply>
                  <apply>
                    <eq/>
                    <ci> Plk1 </ci>
                    <cn type="integer"> 1 </cn>
                  </apply>
                  <apply>
                    <eq/>
                    <ci> CyclinB </ci>
                    <cn type="integer"> 1 </cn>
                  </apply>
                  <apply>
                    <eq/>
                    <ci> Cdk1 </ci>
                    <cn type="integer"> 1 </cn>
                  </apply>
                </apply>
                <apply>
                  <and/>
                  <apply>
                    <eq/>
                    <ci> YAP </ci>
                    <cn type="integer"> 1 </cn>
                  </apply>
                  <apply>
                    <eq/>
                    <ci> CyclinE </ci>
                    <cn type="integer"> 0 </cn>
                  </apply>
                  <apply>
                    <eq/>
                    <ci> Cdc25A </ci>
                    <cn type="integer"> 1 </cn>
                  </apply>
                  <apply>
                    <eq/>
                    <ci> Cdc25B </ci>
                    <cn type="integer"> 1 </cn>
                  </apply>
                  <apply>
                    <eq/>
                    <ci> Plk1 </ci>
                    <cn type="integer"> 0 </cn>
                  </apply>
                  <apply>
                    <eq/>
                    <ci> CyclinA </ci>
                    <cn type="integer"> 1 </cn>
                  </apply>
                </apply>
                <apply>
                  <and/>
                  <apply>
                    <eq/>
                    <ci> YAP </ci>
                    <cn type="integer"> 1 </cn>
                  </apply>
                  <apply>
                    <eq/>
                    <ci> CyclinE </ci>
                    <cn type="integer"> 0 </cn>
                  </apply>
                  <apply>
                    <eq/>
                    <ci> Cdc25A </ci>
                    <cn type="integer"> 1 </cn>
                  </apply>
                  <apply>
                    <eq/>
                    <ci> Cdc25B </ci>
                    <cn type="integer"> 1 </cn>
                  </apply>
                  <apply>
                    <eq/>
                    <ci> Plk1 </ci>
                    <cn type="integer"> 1 </cn>
                  </apply>
                  <apply>
                    <eq/>
                    <ci> CyclinA </ci>
                    <cn type="integer"> 0 </cn>
                  </apply>
                  <apply>
                    <eq/>
                    <ci> CyclinB </ci>
                    <cn type="integer"> 1 </cn>
                  </apply>
                  <apply>
                    <eq/>
                    <ci> Cdk1 </ci>
                    <cn type="integer"> 1 </cn>
                  </apply>
                </apply>
                <apply>
                  <and/>
                  <apply>
                    <eq/>
                    <ci> YAP </ci>
                    <cn type="integer"> 1 </cn>
                  </apply>
                  <apply>
                    <eq/>
                    <ci> CyclinE </ci>
                    <cn type="integer"> 0 </cn>
                  </apply>
                  <apply>
                    <eq/>
                    <ci> Cdc25A </ci>
                    <cn type="integer"> 1 </cn>
                  </apply>
                  <apply>
                    <eq/>
                    <ci> Cdc25B </ci>
                    <cn type="integer"> 1 </cn>
                  </apply>
                  <apply>
                    <eq/>
                    <ci> Plk1 </ci>
                    <cn type="integer"> 1 </cn>
                  </apply>
                  <apply>
                    <eq/>
                    <ci> CyclinA </ci>
                    <cn type="integer"> 1 </cn>
                  </apply>
                </apply>
                <apply>
                  <and/>
                  <apply>
                    <eq/>
                    <ci> YAP </ci>
                    <cn type="integer"> 1 </cn>
                  </apply>
                  <apply>
                    <eq/>
                    <ci> CyclinE </ci>
                    <cn type="integer"> 1 </cn>
                  </apply>
                </apply>
              </apply>
            </math>
                    </qual:functionTerm>
        </qual:listOfFunctionTerms>
      </qual:transition>
      <qual:transition qual:id="tr_Cdc25A_">
        <qual:listOfInputs>
          <qual:input qual:id="tr_Cdc25A_in_37" qual:qualitativeSpecies="GSK3" qual:sign="negative" qual:transitionEffect="none"/>
          <qual:input qual:id="tr_Cdc25A_in_110" qual:qualitativeSpecies="pRB" qual:sign="negative" qual:transitionEffect="none"/>
          <qual:input qual:id="tr_Cdc25A_in_114" qual:qualitativeSpecies="E2F1" qual:sign="positive" qual:transitionEffect="none"/>
          <qual:input qual:id="tr_Cdc25A_in_115" qual:qualitativeSpecies="CyclinE" qual:sign="positive" qual:transitionEffect="none"/>
          <qual:input qual:id="tr_Cdc25A_in_123" qual:qualitativeSpecies="FoxM1" qual:sign="positive" qual:transitionEffect="none"/>
          <qual:input qual:id="tr_Cdc25A_in_128" qual:qualitativeSpecies="CyclinA" qual:sign="positive" qual:transitionEffect="none"/>
          <qual:input qual:id="tr_Cdc25A_in_130" qual:qualitativeSpecies="CyclinB" qual:sign="positive" qual:transitionEffect="none"/>
          <qual:input qual:id="tr_Cdc25A_in_132" qual:qualitativeSpecies="Cdk1" qual:sign="positive" qual:transitionEffect="none"/>
          <qual:input qual:id="tr_Cdc25A_in_135" qual:qualitativeSpecies="Cdh1" qual:sign="negative" qual:transitionEffect="none"/>
          <qual:input qual:id="tr_Cdc25A_in_138" qual:qualitativeSpecies="CHK1" qual:sign="negative" qual:transitionEffect="none"/>
        </qual:listOfInputs>
        <qual:listOfOutputs>
          <qual:output qual:id="tr_Cdc25A_out" qual:qualitativeSpecies="Cdc25A" qual:transitionEffect="assignmentLevel"/>
        </qual:listOfOutputs>
        <qual:listOfFunctionTerms>
          <qual:defaultTerm qual:resultLevel="0">
          </qual:defaultTerm>
          <qual:functionTerm qual:resultLevel="1">
            <math xmlns="http://www.w3.org/1998/Math/MathML">            
              <apply>
                <or/>
                <apply>
                  <and/>
                  <apply>
                    <eq/>
                    <ci> GSK3 </ci>
                    <cn type="integer"> 0 </cn>
                  </apply>
                  <apply>
                    <eq/>
                    <ci> pRB </ci>
                    <cn type="integer"> 0 </cn>
                  </apply>
                  <apply>
                    <eq/>
                    <ci> E2F1 </ci>
                    <cn type="integer"> 0 </cn>
                  </apply>
                  <apply>
                    <eq/>
                    <ci> CyclinE </ci>
                    <cn type="integer"> 0 </cn>
                  </apply>
                  <apply>
                    <eq/>
                    <ci> FoxM1 </ci>
                    <cn type="integer"> 1 </cn>
                  </apply>
                  <apply>
                    <eq/>
                    <ci> CyclinA </ci>
                    <cn type="integer"> 0 </cn>
                  </apply>
                  <apply>
                    <eq/>
                    <ci> CyclinB </ci>
                    <cn type="integer"> 0 </cn>
                  </apply>
                  <apply>
                    <eq/>
                    <ci> Cdh1 </ci>
                    <cn type="integer"> 0 </cn>
                  </apply>
                  <apply>
                    <eq/>
                    <ci> CHK1 </ci>
                    <cn type="integer"> 0 </cn>
                  </apply>
                </apply>
                <apply>
                  <and/>
                  <apply>
                    <eq/>
                    <ci> GSK3 </ci>
                    <cn type="integer"> 0 </cn>
                  </apply>
                  <apply>
                    <eq/>
                    <ci> pRB </ci>
                    <cn type="integer"> 0 </cn>
                  </apply>
                  <apply>
                    <eq/>
                    <ci> E2F1 </ci>
                    <cn type="integer"> 0 </cn>
                  </apply>
                  <apply>
                    <eq/>
                    <ci> CyclinE </ci>
                    <cn type="integer"> 0 </cn>
                  </apply>
                  <apply>
                    <eq/>
                    <ci> FoxM1 </ci>
                    <cn type="integer"> 1 </cn>
                  </apply>
                  <apply>
                    <eq/>
                    <ci> CyclinA </ci>
                    <cn type="integer"> 0 </cn>
                  </apply>
                  <apply>
                    <eq/>
                    <ci> CyclinB </ci>
                    <cn type="integer"> 1 </cn>
                  </apply>
                  <apply>
                    <eq/>
                    <ci> Cdk1 </ci>
                    <cn type="integer"> 0 </cn>
                  </apply>
                  <apply>
                    <eq/>
                    <ci> Cdh1 </ci>
                    <cn type="integer"> 0 </cn>
                  </apply>
                  <apply>
                    <eq/>
                    <ci> CHK1 </ci>
                    <cn type="integer"> 0 </cn>
                  </apply>
                </apply>
                <apply>
                  <and/>
                  <apply>
                    <eq/>
                    <ci> GSK3 </ci>
                    <cn type="integer"> 0 </cn>
                  </apply>
                  <apply>
                    <eq/>
                    <ci> pRB </ci>
                    <cn type="integer"> 0 </cn>
                  </apply>
                  <apply>
                    <eq/>
                    <ci> E2F1 </ci>
                    <cn type="integer"> 0 </cn>
                  </apply>
                  <apply>
                    <eq/>
                    <ci> CyclinE </ci>
                    <cn type="integer"> 0 </cn>
                  </apply>
                  <apply>
                    <eq/>
                    <ci> FoxM1 </ci>
                    <cn type="integer"> 1 </cn>
                  </apply>
                  <apply>
                    <eq/>
                    <ci> CyclinA </ci>
                    <cn type="integer"> 0 </cn>
                  </apply>
                  <apply>
                    <eq/>
                    <ci> CyclinB </ci>
                    <cn type="integer"> 1 </cn>
                  </apply>
                  <apply>
                    <eq/>
                    <ci> Cdk1 </ci>
                    <cn type="integer"> 1 </cn>
                  </apply>
                  <apply>
                    <eq/>
                    <ci> Cdh1 </ci>
                    <cn type="integer"> 0 </cn>
                  </apply>
                </apply>
                <apply>
                  <and/>
                  <apply>
                    <eq/>
                    <ci> GSK3 </ci>
                    <cn type="integer"> 0 </cn>
                  </apply>
                  <apply>
                    <eq/>
                    <ci> pRB </ci>
                    <cn type="integer"> 0 </cn>
                  </apply>
                  <apply>
                    <eq/>
                    <ci> E2F1 </ci>
                    <cn type="integer"> 0 </cn>
                  </apply>
                  <apply>
                    <eq/>
                    <ci> CyclinE </ci>
                    <cn type="integer"> 0 </cn>
                  </apply>
                  <apply>
                    <eq/>
                    <ci> FoxM1 </ci>
                    <cn type="integer"> 1 </cn>
                  </apply>
                  <apply>
                    <eq/>
                    <ci> CyclinA </ci>
                    <cn type="integer"> 1 </cn>
                  </apply>
                  <apply>
                    <eq/>
                    <ci> Cdh1 </ci>
                    <cn type="integer"> 0 </cn>
                  </apply>
                </apply>
                <apply>
                  <and/>
                  <apply>
                    <eq/>
                    <ci> GSK3 </ci>
                    <cn type="integer"> 0 </cn>
                  </apply>
                  <apply>
                    <eq/>
                    <ci> pRB </ci>
                    <cn type="integer"> 0 </cn>
                  </apply>
                  <apply>
                    <eq/>
                    <ci> E2F1 </ci>
                    <cn type="integer"> 0 </cn>
                  </apply>
                  <apply>
                    <eq/>
                    <ci> CyclinE </ci>
                    <cn type="integer"> 1 </cn>
                  </apply>
                  <apply>
                    <eq/>
                    <ci> FoxM1 </ci>
                    <cn type="integer"> 1 </cn>
                  </apply>
                  <apply>
                    <eq/>
                    <ci> Cdh1 </ci>
                    <cn type="integer"> 0 </cn>
                  </apply>
                </apply>
                <apply>
                  <and/>
                  <apply>
                    <eq/>
                    <ci> GSK3 </ci>
                    <cn type="integer"> 0 </cn>
                  </apply>
                  <apply>
                    <eq/>
                    <ci> pRB </ci>
                    <cn type="integer"> 0 </cn>
                  </apply>
                  <apply>
                    <eq/>
                    <ci> E2F1 </ci>
                    <cn type="integer"> 1 </cn>
                  </apply>
                  <apply>
                    <eq/>
                    <ci> CyclinE </ci>
                    <cn type="integer"> 0 </cn>
                  </apply>
                  <apply>
                    <eq/>
                    <ci> FoxM1 </ci>
                    <cn type="integer"> 0 </cn>
                  </apply>
                  <apply>
                    <eq/>
                    <ci> CyclinA </ci>
                    <cn type="integer"> 0 </cn>
                  </apply>
                  <apply>
                    <eq/>
                    <ci> CyclinB </ci>
                    <cn type="integer"> 0 </cn>
                  </apply>
                  <apply>
                    <eq/>
                    <ci> Cdh1 </ci>
                    <cn type="integer"> 0 </cn>
                  </apply>
                  <apply>
                    <eq/>
                    <ci> CHK1 </ci>
                    <cn type="integer"> 0 </cn>
                  </apply>
                </apply>
                <apply>
                  <and/>
                  <apply>
                    <eq/>
                    <ci> GSK3 </ci>
                    <cn type="integer"> 0 </cn>
                  </apply>
                  <apply>
                    <eq/>
                    <ci> pRB </ci>
                    <cn type="integer"> 0 </cn>
                  </apply>
                  <apply>
                    <eq/>
                    <ci> E2F1 </ci>
                    <cn type="integer"> 1 </cn>
                  </apply>
                  <apply>
                    <eq/>
                    <ci> CyclinE </ci>
                    <cn type="integer"> 0 </cn>
                  </apply>
                  <apply>
                    <eq/>
                    <ci> FoxM1 </ci>
                    <cn type="integer"> 0 </cn>
                  </apply>
                  <apply>
                    <eq/>
                    <ci> CyclinA </ci>
                    <cn type="integer"> 0 </cn>
                  </apply>
                  <apply>
                    <eq/>
                    <ci> CyclinB </ci>
                    <cn type="integer"> 1 </cn>
                  </apply>
                  <apply>
                    <eq/>
                    <ci> Cdk1 </ci>
                    <cn type="integer"> 0 </cn>
                  </apply>
                  <apply>
                    <eq/>
                    <ci> Cdh1 </ci>
                    <cn type="integer"> 0 </cn>
                  </apply>
                  <apply>
                    <eq/>
                    <ci> CHK1 </ci>
                    <cn type="integer"> 0 </cn>
                  </apply>
                </apply>
                <apply>
                  <and/>
                  <apply>
                    <eq/>
                    <ci> GSK3 </ci>
                    <cn type="integer"> 0 </cn>
                  </apply>
                  <apply>
                    <eq/>
                    <ci> pRB </ci>
                    <cn type="integer"> 0 </cn>
                  </apply>
                  <apply>
                    <eq/>
                    <ci> E2F1 </ci>
                    <cn type="integer"> 1 </cn>
                  </apply>
                  <apply>
                    <eq/>
                    <ci> CyclinE </ci>
                    <cn type="integer"> 0 </cn>
                  </apply>
                  <apply>
                    <eq/>
                    <ci> FoxM1 </ci>
                    <cn type="integer"> 0 </cn>
                  </apply>
                  <apply>
                    <eq/>
                    <ci> CyclinA </ci>
                    <cn type="integer"> 0 </cn>
                  </apply>
                  <apply>
                    <eq/>
                    <ci> CyclinB </ci>
                    <cn type="integer"> 1 </cn>
                  </apply>
                  <apply>
                    <eq/>
                    <ci> Cdk1 </ci>
                    <cn type="integer"> 1 </cn>
                  </apply>
                  <apply>
                    <eq/>
                    <ci> Cdh1 </ci>
                    <cn type="integer"> 0 </cn>
                  </apply>
                </apply>
                <apply>
                  <and/>
                  <apply>
                    <eq/>
                    <ci> GSK3 </ci>
                    <cn type="integer"> 0 </cn>
                  </apply>
                  <apply>
                    <eq/>
                    <ci> pRB </ci>
                    <cn type="integer"> 0 </cn>
                  </apply>
                  <apply>
                    <eq/>
                    <ci> E2F1 </ci>
                    <cn type="integer"> 1 </cn>
                  </apply>
                  <apply>
                    <eq/>
                    <ci> CyclinE </ci>
                    <cn type="integer"> 0 </cn>
                  </apply>
                  <apply>
                    <eq/>
                    <ci> FoxM1 </ci>
                    <cn type="integer"> 0 </cn>
                  </apply>
                  <apply>
                    <eq/>
                    <ci> CyclinA </ci>
                    <cn type="integer"> 1 </cn>
                  </apply>
                  <apply>
                    <eq/>
                    <ci> Cdh1 </ci>
                    <cn type="integer"> 0 </cn>
                  </apply>
                </apply>
                <apply>
                  <and/>
                  <apply>
                    <eq/>
                    <ci> GSK3 </ci>
                    <cn type="integer"> 0 </cn>
                  </apply>
                  <apply>
                    <eq/>
                    <ci> pRB </ci>
                    <cn type="integer"> 0 </cn>
                  </apply>
                  <apply>
                    <eq/>
                    <ci> E2F1 </ci>
                    <cn type="integer"> 1 </cn>
                  </apply>
                  <apply>
                    <eq/>
                    <ci> CyclinE </ci>
                    <cn type="integer"> 0 </cn>
                  </apply>
                  <apply>
                    <eq/>
                    <ci> FoxM1 </ci>
                    <cn type="integer"> 1 </cn>
                  </apply>
                  <apply>
                    <eq/>
                    <ci> CyclinA </ci>
                    <cn type="integer"> 0 </cn>
                  </apply>
                  <apply>
                    <eq/>
                    <ci> CyclinB </ci>
                    <cn type="integer"> 0 </cn>
                  </apply>
                  <apply>
                    <eq/>
                    <ci> CHK1 </ci>
                    <cn type="integer"> 0 </cn>
                  </apply>
                </apply>
                <apply>
                  <and/>
                  <apply>
                    <eq/>
                    <ci> GSK3 </ci>
                    <cn type="integer"> 0 </cn>
                  </apply>
                  <apply>
                    <eq/>
                    <ci> pRB </ci>
                    <cn type="integer"> 0 </cn>
                  </apply>
                  <apply>
                    <eq/>
                    <ci> E2F1 </ci>
                    <cn type="integer"> 1 </cn>
                  </apply>
                  <apply>
                    <eq/>
                    <ci> CyclinE </ci>
                    <cn type="integer"> 0 </cn>
                  </apply>
                  <apply>
                    <eq/>
                    <ci> FoxM1 </ci>
                    <cn type="integer"> 1 </cn>
                  </apply>
                  <apply>
                    <eq/>
                    <ci> CyclinA </ci>
                    <cn type="integer"> 0 </cn>
                  </apply>
                  <apply>
                    <eq/>
                    <ci> CyclinB </ci>
                    <cn type="integer"> 1 </cn>
                  </apply>
                  <apply>
                    <eq/>
                    <ci> Cdk1 </ci>
                    <cn type="integer"> 0 </cn>
                  </apply>
                  <apply>
                    <eq/>
                    <ci> CHK1 </ci>
                    <cn type="integer"> 0 </cn>
                  </apply>
                </apply>
                <apply>
                  <and/>
                  <apply>
                    <eq/>
                    <ci> GSK3 </ci>
                    <cn type="integer"> 0 </cn>
                  </apply>
                  <apply>
                    <eq/>
                    <ci> pRB </ci>
                    <cn type="integer"> 0 </cn>
                  </apply>
                  <apply>
                    <eq/>
                    <ci> E2F1 </ci>
                    <cn type="integer"> 1 </cn>
                  </apply>
                  <apply>
                    <eq/>
                    <ci> CyclinE </ci>
                    <cn type="integer"> 0 </cn>
                  </apply>
                  <apply>
                    <eq/>
                    <ci> FoxM1 </ci>
                    <cn type="integer"> 1 </cn>
                  </apply>
                  <apply>
                    <eq/>
                    <ci> CyclinA </ci>
                    <cn type="integer"> 0 </cn>
                  </apply>
                  <apply>
                    <eq/>
                    <ci> CyclinB </ci>
                    <cn type="integer"> 1 </cn>
                  </apply>
                  <apply>
                    <eq/>
                    <ci> Cdk1 </ci>
                    <cn type="integer"> 1 </cn>
                  </apply>
                </apply>
                <apply>
                  <and/>
                  <apply>
                    <eq/>
                    <ci> GSK3 </ci>
                    <cn type="integer"> 0 </cn>
                  </apply>
                  <apply>
                    <eq/>
                    <ci> pRB </ci>
                    <cn type="integer"> 0 </cn>
                  </apply>
                  <apply>
                    <eq/>
                    <ci> E2F1 </ci>
                    <cn type="integer"> 1 </cn>
                  </apply>
                  <apply>
                    <eq/>
                    <ci> CyclinE </ci>
                    <cn type="integer"> 0 </cn>
                  </apply>
                  <apply>
                    <eq/>
                    <ci> FoxM1 </ci>
                    <cn type="integer"> 1 </cn>
                  </apply>
                  <apply>
                    <eq/>
                    <ci> CyclinA </ci>
                    <cn type="integer"> 1 </cn>
                  </apply>
                </apply>
                <apply>
                  <and/>
                  <apply>
                    <eq/>
                    <ci> GSK3 </ci>
                    <cn type="integer"> 0 </cn>
                  </apply>
                  <apply>
                    <eq/>
                    <ci> pRB </ci>
                    <cn type="integer"> 0 </cn>
                  </apply>
                  <apply>
                    <eq/>
                    <ci> E2F1 </ci>
                    <cn type="integer"> 1 </cn>
                  </apply>
                  <apply>
                    <eq/>
                    <ci> CyclinE </ci>
                    <cn type="integer"> 1 </cn>
                  </apply>
                  <apply>
                    <eq/>
                    <ci> FoxM1 </ci>
                    <cn type="integer"> 0 </cn>
                  </apply>
                  <apply>
                    <eq/>
                    <ci> Cdh1 </ci>
                    <cn type="integer"> 0 </cn>
                  </apply>
                </apply>
                <apply>
                  <and/>
                  <apply>
                    <eq/>
                    <ci> GSK3 </ci>
                    <cn type="integer"> 0 </cn>
                  </apply>
                  <apply>
                    <eq/>
                    <ci> pRB </ci>
                    <cn type="integer"> 0 </cn>
                  </apply>
                  <apply>
                    <eq/>
                    <ci> E2F1 </ci>
                    <cn type="integer"> 1 </cn>
                  </apply>
                  <apply>
                    <eq/>
                    <ci> CyclinE </ci>
                    <cn type="integer"> 1 </cn>
                  </apply>
                  <apply>
                    <eq/>
                    <ci> FoxM1 </ci>
                    <cn type="integer"> 1 </cn>
                  </apply>
                </apply>
                <apply>
                  <and/>
                  <apply>
                    <eq/>
                    <ci> GSK3 </ci>
                    <cn type="integer"> 0 </cn>
                  </apply>
                  <apply>
                    <eq/>
                    <ci> pRB </ci>
                    <cn type="integer"> 1 </cn>
                  </apply>
                  <apply>
                    <eq/>
                    <ci> CyclinE </ci>
                    <cn type="integer"> 0 </cn>
                  </apply>
                  <apply>
                    <eq/>
                    <ci> FoxM1 </ci>
                    <cn type="integer"> 1 </cn>
                  </apply>
                  <apply>
                    <eq/>
                    <ci> CyclinA </ci>
                    <cn type="integer"> 0 </cn>
                  </apply>
                  <apply>
                    <eq/>
                    <ci> CyclinB </ci>
                    <cn type="integer"> 0 </cn>
                  </apply>
                  <apply>
                    <eq/>
                    <ci> Cdh1 </ci>
                    <cn type="integer"> 0 </cn>
                  </apply>
                  <apply>
                    <eq/>
                    <ci> CHK1 </ci>
                    <cn type="integer"> 0 </cn>
                  </apply>
                </apply>
                <apply>
                  <and/>
                  <apply>
                    <eq/>
                    <ci> GSK3 </ci>
                    <cn type="integer"> 0 </cn>
                  </apply>
                  <apply>
                    <eq/>
                    <ci> pRB </ci>
                    <cn type="integer"> 1 </cn>
                  </apply>
                  <apply>
                    <eq/>
                    <ci> CyclinE </ci>
                    <cn type="integer"> 0 </cn>
                  </apply>
                  <apply>
                    <eq/>
                    <ci> FoxM1 </ci>
                    <cn type="integer"> 1 </cn>
                  </apply>
                  <apply>
                    <eq/>
                    <ci> CyclinA </ci>
                    <cn type="integer"> 0 </cn>
                  </apply>
                  <apply>
                    <eq/>
                    <ci> CyclinB </ci>
                    <cn type="integer"> 1 </cn>
                  </apply>
                  <apply>
                    <eq/>
                    <ci> Cdk1 </ci>
                    <cn type="integer"> 0 </cn>
                  </apply>
                  <apply>
                    <eq/>
                    <ci> Cdh1 </ci>
                    <cn type="integer"> 0 </cn>
                  </apply>
                  <apply>
                    <eq/>
                    <ci> CHK1 </ci>
                    <cn type="integer"> 0 </cn>
                  </apply>
                </apply>
                <apply>
                  <and/>
                  <apply>
                    <eq/>
                    <ci> GSK3 </ci>
                    <cn type="integer"> 0 </cn>
                  </apply>
                  <apply>
                    <eq/>
                    <ci> pRB </ci>
                    <cn type="integer"> 1 </cn>
                  </apply>
                  <apply>
                    <eq/>
                    <ci> CyclinE </ci>
                    <cn type="integer"> 0 </cn>
                  </apply>
                  <apply>
                    <eq/>
                    <ci> FoxM1 </ci>
                    <cn type="integer"> 1 </cn>
                  </apply>
                  <apply>
                    <eq/>
                    <ci> CyclinA </ci>
                    <cn type="integer"> 0 </cn>
                  </apply>
                  <apply>
                    <eq/>
                    <ci> CyclinB </ci>
                    <cn type="integer"> 1 </cn>
                  </apply>
                  <apply>
                    <eq/>
                    <ci> Cdk1 </ci>
                    <cn type="integer"> 1 </cn>
                  </apply>
                  <apply>
                    <eq/>
                    <ci> Cdh1 </ci>
                    <cn type="integer"> 0 </cn>
                  </apply>
                </apply>
                <apply>
                  <and/>
                  <apply>
                    <eq/>
                    <ci> GSK3 </ci>
                    <cn type="integer"> 0 </cn>
                  </apply>
                  <apply>
                    <eq/>
                    <ci> pRB </ci>
                    <cn type="integer"> 1 </cn>
                  </apply>
                  <apply>
                    <eq/>
                    <ci> CyclinE </ci>
                    <cn type="integer"> 0 </cn>
                  </apply>
                  <apply>
                    <eq/>
                    <ci> FoxM1 </ci>
                    <cn type="integer"> 1 </cn>
                  </apply>
                  <apply>
                    <eq/>
                    <ci> CyclinA </ci>
                    <cn type="integer"> 1 </cn>
                  </apply>
                  <apply>
                    <eq/>
                    <ci> Cdh1 </ci>
                    <cn type="integer"> 0 </cn>
                  </apply>
                </apply>
                <apply>
                  <and/>
                  <apply>
                    <eq/>
                    <ci> GSK3 </ci>
                    <cn type="integer"> 0 </cn>
                  </apply>
                  <apply>
                    <eq/>
                    <ci> pRB </ci>
                    <cn type="integer"> 1 </cn>
                  </apply>
                  <apply>
                    <eq/>
                    <ci> CyclinE </ci>
                    <cn type="integer"> 1 </cn>
                  </apply>
                  <apply>
                    <eq/>
                    <ci> FoxM1 </ci>
                    <cn type="integer"> 1 </cn>
                  </apply>
                  <apply>
                    <eq/>
                    <ci> Cdh1 </ci>
                    <cn type="integer"> 0 </cn>
                  </apply>
                </apply>
                <apply>
                  <and/>
                  <apply>
                    <eq/>
                    <ci> GSK3 </ci>
                    <cn type="integer"> 1 </cn>
                  </apply>
                  <apply>
                    <eq/>
                    <ci> pRB </ci>
                    <cn type="integer"> 0 </cn>
                  </apply>
                  <apply>
                    <eq/>
                    <ci> E2F1 </ci>
                    <cn type="integer"> 0 </cn>
                  </apply>
                  <apply>
                    <eq/>
                    <ci> CyclinE </ci>
                    <cn type="integer"> 0 </cn>
                  </apply>
                  <apply>
                    <eq/>
                    <ci> FoxM1 </ci>
                    <cn type="integer"> 1 </cn>
                  </apply>
                  <apply>
                    <eq/>
                    <ci> CyclinA </ci>
                    <cn type="integer"> 0 </cn>
                  </apply>
                  <apply>
                    <eq/>
                    <ci> CyclinB </ci>
                    <cn type="integer"> 1 </cn>
                  </apply>
                  <apply>
                    <eq/>
                    <ci> Cdk1 </ci>
                    <cn type="integer"> 1 </cn>
                  </apply>
                  <apply>
                    <eq/>
                    <ci> Cdh1 </ci>
                    <cn type="integer"> 0 </cn>
                  </apply>
                </apply>
                <apply>
                  <and/>
                  <apply>
                    <eq/>
                    <ci> GSK3 </ci>
                    <cn type="integer"> 1 </cn>
                  </apply>
                  <apply>
                    <eq/>
                    <ci> pRB </ci>
                    <cn type="integer"> 0 </cn>
                  </apply>
                  <apply>
                    <eq/>
                    <ci> E2F1 </ci>
                    <cn type="integer"> 0 </cn>
                  </apply>
                  <apply>
                    <eq/>
                    <ci> CyclinE </ci>
                    <cn type="integer"> 0 </cn>
                  </apply>
                  <apply>
                    <eq/>
                    <ci> FoxM1 </ci>
                    <cn type="integer"> 1 </cn>
                  </apply>
                  <apply>
                    <eq/>
                    <ci> CyclinA </ci>
                    <cn type="integer"> 1 </cn>
                  </apply>
                  <apply>
                    <eq/>
                    <ci> Cdh1 </ci>
                    <cn type="integer"> 0 </cn>
                  </apply>
                </apply>
                <apply>
                  <and/>
                  <apply>
                    <eq/>
                    <ci> GSK3 </ci>
                    <cn type="integer"> 1 </cn>
                  </apply>
                  <apply>
                    <eq/>
                    <ci> pRB </ci>
                    <cn type="integer"> 0 </cn>
                  </apply>
                  <apply>
                    <eq/>
                    <ci> E2F1 </ci>
                    <cn type="integer"> 0 </cn>
                  </apply>
                  <apply>
                    <eq/>
                    <ci> CyclinE </ci>
                    <cn type="integer"> 1 </cn>
                  </apply>
                  <apply>
                    <eq/>
                    <ci> FoxM1 </ci>
                    <cn type="integer"> 1 </cn>
                  </apply>
                  <apply>
                    <eq/>
                    <ci> Cdh1 </ci>
                    <cn type="integer"> 0 </cn>
                  </apply>
                </apply>
                <apply>
                  <and/>
                  <apply>
                    <eq/>
                    <ci> GSK3 </ci>
                    <cn type="integer"> 1 </cn>
                  </apply>
                  <apply>
                    <eq/>
                    <ci> pRB </ci>
                    <cn type="integer"> 0 </cn>
                  </apply>
                  <apply>
                    <eq/>
                    <ci> E2F1 </ci>
                    <cn type="integer"> 1 </cn>
                  </apply>
                  <apply>
                    <eq/>
                    <ci> CyclinE </ci>
                    <cn type="integer"> 0 </cn>
                  </apply>
                  <apply>
                    <eq/>
                    <ci> FoxM1 </ci>
                    <cn type="integer"> 0 </cn>
                  </apply>
                  <apply>
                    <eq/>
                    <ci> CyclinA </ci>
                    <cn type="integer"> 0 </cn>
                  </apply>
                  <apply>
                    <eq/>
                    <ci> CyclinB </ci>
                    <cn type="integer"> 1 </cn>
                  </apply>
                  <apply>
                    <eq/>
                    <ci> Cdk1 </ci>
                    <cn type="integer"> 1 </cn>
                  </apply>
                  <apply>
                    <eq/>
                    <ci> Cdh1 </ci>
                    <cn type="integer"> 0 </cn>
                  </apply>
                </apply>
                <apply>
                  <and/>
                  <apply>
                    <eq/>
                    <ci> GSK3 </ci>
                    <cn type="integer"> 1 </cn>
                  </apply>
                  <apply>
                    <eq/>
                    <ci> pRB </ci>
                    <cn type="integer"> 0 </cn>
                  </apply>
                  <apply>
                    <eq/>
                    <ci> E2F1 </ci>
                    <cn type="integer"> 1 </cn>
                  </apply>
                  <apply>
                    <eq/>
                    <ci> CyclinE </ci>
                    <cn type="integer"> 0 </cn>
                  </apply>
                  <apply>
                    <eq/>
                    <ci> FoxM1 </ci>
                    <cn type="integer"> 0 </cn>
                  </apply>
                  <apply>
                    <eq/>
                    <ci> CyclinA </ci>
                    <cn type="integer"> 1 </cn>
                  </apply>
                  <apply>
                    <eq/>
                    <ci> Cdh1 </ci>
                    <cn type="integer"> 0 </cn>
                  </apply>
                </apply>
                <apply>
                  <and/>
                  <apply>
                    <eq/>
                    <ci> GSK3 </ci>
                    <cn type="integer"> 1 </cn>
                  </apply>
                  <apply>
                    <eq/>
                    <ci> pRB </ci>
                    <cn type="integer"> 0 </cn>
                  </apply>
                  <apply>
                    <eq/>
                    <ci> E2F1 </ci>
                    <cn type="integer"> 1 </cn>
                  </apply>
                  <apply>
                    <eq/>
                    <ci> CyclinE </ci>
                    <cn type="integer"> 0 </cn>
                  </apply>
                  <apply>
                    <eq/>
                    <ci> FoxM1 </ci>
                    <cn type="integer"> 1 </cn>
                  </apply>
                  <apply>
                    <eq/>
                    <ci> CyclinA </ci>
                    <cn type="integer"> 0 </cn>
                  </apply>
                  <apply>
                    <eq/>
                    <ci> CyclinB </ci>
                    <cn type="integer"> 1 </cn>
                  </apply>
                  <apply>
                    <eq/>
                    <ci> Cdk1 </ci>
                    <cn type="integer"> 1 </cn>
                  </apply>
                </apply>
                <apply>
                  <and/>
                  <apply>
                    <eq/>
                    <ci> GSK3 </ci>
                    <cn type="integer"> 1 </cn>
                  </apply>
                  <apply>
                    <eq/>
                    <ci> pRB </ci>
                    <cn type="integer"> 0 </cn>
                  </apply>
                  <apply>
                    <eq/>
                    <ci> E2F1 </ci>
                    <cn type="integer"> 1 </cn>
                  </apply>
                  <apply>
                    <eq/>
                    <ci> CyclinE </ci>
                    <cn type="integer"> 0 </cn>
                  </apply>
                  <apply>
                    <eq/>
                    <ci> FoxM1 </ci>
                    <cn type="integer"> 1 </cn>
                  </apply>
                  <apply>
                    <eq/>
                    <ci> CyclinA </ci>
                    <cn type="integer"> 1 </cn>
                  </apply>
                </apply>
                <apply>
                  <and/>
                  <apply>
                    <eq/>
                    <ci> GSK3 </ci>
                    <cn type="integer"> 1 </cn>
                  </apply>
                  <apply>
                    <eq/>
                    <ci> pRB </ci>
                    <cn type="integer"> 0 </cn>
                  </apply>
                  <apply>
                    <eq/>
                    <ci> E2F1 </ci>
                    <cn type="integer"> 1 </cn>
                  </apply>
                  <apply>
                    <eq/>
                    <ci> CyclinE </ci>
                    <cn type="integer"> 1 </cn>
                  </apply>
                  <apply>
                    <eq/>
                    <ci> FoxM1 </ci>
                    <cn type="integer"> 0 </cn>
                  </apply>
                  <apply>
                    <eq/>
                    <ci> Cdh1 </ci>
                    <cn type="integer"> 0 </cn>
                  </apply>
                </apply>
                <apply>
                  <and/>
                  <apply>
                    <eq/>
                    <ci> GSK3 </ci>
                    <cn type="integer"> 1 </cn>
                  </apply>
                  <apply>
                    <eq/>
                    <ci> pRB </ci>
                    <cn type="integer"> 0 </cn>
                  </apply>
                  <apply>
                    <eq/>
                    <ci> E2F1 </ci>
                    <cn type="integer"> 1 </cn>
                  </apply>
                  <apply>
                    <eq/>
                    <ci> CyclinE </ci>
                    <cn type="integer"> 1 </cn>
                  </apply>
                  <apply>
                    <eq/>
                    <ci> FoxM1 </ci>
                    <cn type="integer"> 1 </cn>
                  </apply>
                </apply>
                <apply>
                  <and/>
                  <apply>
                    <eq/>
                    <ci> GSK3 </ci>
                    <cn type="integer"> 1 </cn>
                  </apply>
                  <apply>
                    <eq/>
                    <ci> pRB </ci>
                    <cn type="integer"> 1 </cn>
                  </apply>
                  <apply>
                    <eq/>
                    <ci> CyclinE </ci>
                    <cn type="integer"> 0 </cn>
                  </apply>
                  <apply>
                    <eq/>
                    <ci> FoxM1 </ci>
                    <cn type="integer"> 1 </cn>
                  </apply>
                  <apply>
                    <eq/>
                    <ci> CyclinA </ci>
                    <cn type="integer"> 0 </cn>
                  </apply>
                  <apply>
                    <eq/>
                    <ci> CyclinB </ci>
                    <cn type="integer"> 1 </cn>
                  </apply>
                  <apply>
                    <eq/>
                    <ci> Cdk1 </ci>
                    <cn type="integer"> 1 </cn>
                  </apply>
                  <apply>
                    <eq/>
                    <ci> Cdh1 </ci>
                    <cn type="integer"> 0 </cn>
                  </apply>
                </apply>
                <apply>
                  <and/>
                  <apply>
                    <eq/>
                    <ci> GSK3 </ci>
                    <cn type="integer"> 1 </cn>
                  </apply>
                  <apply>
                    <eq/>
                    <ci> pRB </ci>
                    <cn type="integer"> 1 </cn>
                  </apply>
                  <apply>
                    <eq/>
                    <ci> CyclinE </ci>
                    <cn type="integer"> 0 </cn>
                  </apply>
                  <apply>
                    <eq/>
                    <ci> FoxM1 </ci>
                    <cn type="integer"> 1 </cn>
                  </apply>
                  <apply>
                    <eq/>
                    <ci> CyclinA </ci>
                    <cn type="integer"> 1 </cn>
                  </apply>
                  <apply>
                    <eq/>
                    <ci> Cdh1 </ci>
                    <cn type="integer"> 0 </cn>
                  </apply>
                </apply>
                <apply>
                  <and/>
                  <apply>
                    <eq/>
                    <ci> GSK3 </ci>
                    <cn type="integer"> 1 </cn>
                  </apply>
                  <apply>
                    <eq/>
                    <ci> pRB </ci>
                    <cn type="integer"> 1 </cn>
                  </apply>
                  <apply>
                    <eq/>
                    <ci> CyclinE </ci>
                    <cn type="integer"> 1 </cn>
                  </apply>
                  <apply>
                    <eq/>
                    <ci> FoxM1 </ci>
                    <cn type="integer"> 1 </cn>
                  </apply>
                  <apply>
                    <eq/>
                    <ci> Cdh1 </ci>
                    <cn type="integer"> 0 </cn>
                  </apply>
                </apply>
              </apply>
            </math>
                    </qual:functionTerm>
        </qual:listOfFunctionTerms>
      </qual:transition>
      <qual:transition qual:id="tr_Wee1_">
        <qual:listOfInputs>
          <qual:input qual:id="tr_Wee1_in_127" qual:qualitativeSpecies="Plk1" qual:sign="negative" qual:transitionEffect="none"/>
          <qual:input qual:id="tr_Wee1_in_128" qual:qualitativeSpecies="CyclinA" qual:sign="negative" qual:transitionEffect="none"/>
          <qual:input qual:id="tr_Wee1_in_130" qual:qualitativeSpecies="CyclinB" qual:sign="negative" qual:transitionEffect="none"/>
          <qual:input qual:id="tr_Wee1_in_132" qual:qualitativeSpecies="Cdk1" qual:sign="negative" qual:transitionEffect="none"/>
          <qual:input qual:id="tr_Wee1_in_136" qual:qualitativeSpecies="Replication" qual:sign="positive" qual:transitionEffect="none"/>
          <qual:input qual:id="tr_Wee1_in_138" qual:qualitativeSpecies="CHK1" qual:sign="positive" qual:transitionEffect="none"/>
          <qual:input qual:id="tr_Wee1_in_163" qual:qualitativeSpecies="Casp3" qual:sign="negative" qual:transitionEffect="none"/>
        </qual:listOfInputs>
        <qual:listOfOutputs>
          <qual:output qual:id="tr_Wee1_out" qual:qualitativeSpecies="Wee1" qual:transitionEffect="assignmentLevel"/>
        </qual:listOfOutputs>
        <qual:listOfFunctionTerms>
          <qual:defaultTerm qual:resultLevel="0">
          </qual:defaultTerm>
          <qual:functionTerm qual:resultLevel="1">
            <math xmlns="http://www.w3.org/1998/Math/MathML">            
              <apply>
                <or/>
                <apply>
                  <and/>
                  <apply>
                    <eq/>
                    <ci> Plk1 </ci>
                    <cn type="integer"> 0 </cn>
                  </apply>
                  <apply>
                    <eq/>
                    <ci> CyclinB </ci>
                    <cn type="integer"> 0 </cn>
                  </apply>
                  <apply>
                    <eq/>
                    <ci> Replication </ci>
                    <cn type="integer"> 0 </cn>
                  </apply>
                  <apply>
                    <eq/>
                    <ci> CHK1 </ci>
                    <cn type="integer"> 1 </cn>
                  </apply>
                  <apply>
                    <eq/>
                    <ci> Casp3 </ci>
                    <cn type="integer"> 0 </cn>
                  </apply>
                </apply>
                <apply>
                  <and/>
                  <apply>
                    <eq/>
                    <ci> Plk1 </ci>
                    <cn type="integer"> 0 </cn>
                  </apply>
                  <apply>
                    <eq/>
                    <ci> CyclinB </ci>
                    <cn type="integer"> 0 </cn>
                  </apply>
                  <apply>
                    <eq/>
                    <ci> Replication </ci>
                    <cn type="integer"> 1 </cn>
                  </apply>
                  <apply>
                    <eq/>
                    <ci> Casp3 </ci>
                    <cn type="integer"> 0 </cn>
                  </apply>
                </apply>
                <apply>
                  <and/>
                  <apply>
                    <eq/>
                    <ci> Plk1 </ci>
                    <cn type="integer"> 0 </cn>
                  </apply>
                  <apply>
                    <eq/>
                    <ci> CyclinB </ci>
                    <cn type="integer"> 1 </cn>
                  </apply>
                  <apply>
                    <eq/>
                    <ci> Cdk1 </ci>
                    <cn type="integer"> 0 </cn>
                  </apply>
                  <apply>
                    <eq/>
                    <ci> Replication </ci>
                    <cn type="integer"> 0 </cn>
                  </apply>
                  <apply>
                    <eq/>
                    <ci> CHK1 </ci>
                    <cn type="integer"> 1 </cn>
                  </apply>
                  <apply>
                    <eq/>
                    <ci> Casp3 </ci>
                    <cn type="integer"> 0 </cn>
                  </apply>
                </apply>
                <apply>
                  <and/>
                  <apply>
                    <eq/>
                    <ci> Plk1 </ci>
                    <cn type="integer"> 0 </cn>
                  </apply>
                  <apply>
                    <eq/>
                    <ci> CyclinB </ci>
                    <cn type="integer"> 1 </cn>
                  </apply>
                  <apply>
                    <eq/>
                    <ci> Cdk1 </ci>
                    <cn type="integer"> 0 </cn>
                  </apply>
                  <apply>
                    <eq/>
                    <ci> Replication </ci>
                    <cn type="integer"> 1 </cn>
                  </apply>
                  <apply>
                    <eq/>
                    <ci> Casp3 </ci>
                    <cn type="integer"> 0 </cn>
                  </apply>
                </apply>
                <apply>
                  <and/>
                  <apply>
                    <eq/>
                    <ci> Plk1 </ci>
                    <cn type="integer"> 1 </cn>
                  </apply>
                  <apply>
                    <eq/>
                    <ci> CyclinA </ci>
                    <cn type="integer"> 0 </cn>
                  </apply>
                  <apply>
                    <eq/>
                    <ci> CyclinB </ci>
                    <cn type="integer"> 0 </cn>
                  </apply>
                  <apply>
                    <eq/>
                    <ci> Replication </ci>
                    <cn type="integer"> 0 </cn>
                  </apply>
                  <apply>
                    <eq/>
                    <ci> CHK1 </ci>
                    <cn type="integer"> 1 </cn>
                  </apply>
                  <apply>
                    <eq/>
                    <ci> Casp3 </ci>
                    <cn type="integer"> 0 </cn>
                  </apply>
                </apply>
                <apply>
                  <and/>
                  <apply>
                    <eq/>
                    <ci> Plk1 </ci>
                    <cn type="integer"> 1 </cn>
                  </apply>
                  <apply>
                    <eq/>
                    <ci> CyclinA </ci>
                    <cn type="integer"> 0 </cn>
                  </apply>
                  <apply>
                    <eq/>
                    <ci> CyclinB </ci>
                    <cn type="integer"> 0 </cn>
                  </apply>
                  <apply>
                    <eq/>
                    <ci> Replication </ci>
                    <cn type="integer"> 1 </cn>
                  </apply>
                  <apply>
                    <eq/>
                    <ci> Casp3 </ci>
                    <cn type="integer"> 0 </cn>
                  </apply>
                </apply>
                <apply>
                  <and/>
                  <apply>
                    <eq/>
                    <ci> Plk1 </ci>
                    <cn type="integer"> 1 </cn>
                  </apply>
                  <apply>
                    <eq/>
                    <ci> CyclinA </ci>
                    <cn type="integer"> 0 </cn>
                  </apply>
                  <apply>
                    <eq/>
                    <ci> CyclinB </ci>
                    <cn type="integer"> 1 </cn>
                  </apply>
                  <apply>
                    <eq/>
                    <ci> Cdk1 </ci>
                    <cn type="integer"> 0 </cn>
                  </apply>
                  <apply>
                    <eq/>
                    <ci> Replication </ci>
                    <cn type="integer"> 0 </cn>
                  </apply>
                  <apply>
                    <eq/>
                    <ci> CHK1 </ci>
                    <cn type="integer"> 1 </cn>
                  </apply>
                  <apply>
                    <eq/>
                    <ci> Casp3 </ci>
                    <cn type="integer"> 0 </cn>
                  </apply>
                </apply>
                <apply>
                  <and/>
                  <apply>
                    <eq/>
                    <ci> Plk1 </ci>
                    <cn type="integer"> 1 </cn>
                  </apply>
                  <apply>
                    <eq/>
                    <ci> CyclinA </ci>
                    <cn type="integer"> 0 </cn>
                  </apply>
                  <apply>
                    <eq/>
                    <ci> CyclinB </ci>
                    <cn type="integer"> 1 </cn>
                  </apply>
                  <apply>
                    <eq/>
                    <ci> Cdk1 </ci>
                    <cn type="integer"> 0 </cn>
                  </apply>
                  <apply>
                    <eq/>
                    <ci> Replication </ci>
                    <cn type="integer"> 1 </cn>
                  </apply>
                  <apply>
                    <eq/>
                    <ci> Casp3 </ci>
                    <cn type="integer"> 0 </cn>
                  </apply>
                </apply>
                <apply>
                  <and/>
                  <apply>
                    <eq/>
                    <ci> Plk1 </ci>
                    <cn type="integer"> 1 </cn>
                  </apply>
                  <apply>
                    <eq/>
                    <ci> CyclinA </ci>
                    <cn type="integer"> 1 </cn>
                  </apply>
                  <apply>
                    <eq/>
                    <ci> CyclinB </ci>
                    <cn type="integer"> 0 </cn>
                  </apply>
                  <apply>
                    <eq/>
                    <ci> Cdk1 </ci>
                    <cn type="integer"> 0 </cn>
                  </apply>
                  <apply>
                    <eq/>
                    <ci> Replication </ci>
                    <cn type="integer"> 0 </cn>
                  </apply>
                  <apply>
                    <eq/>
                    <ci> CHK1 </ci>
                    <cn type="integer"> 1 </cn>
                  </apply>
                  <apply>
                    <eq/>
                    <ci> Casp3 </ci>
                    <cn type="integer"> 0 </cn>
                  </apply>
                </apply>
                <apply>
                  <and/>
                  <apply>
                    <eq/>
                    <ci> Plk1 </ci>
                    <cn type="integer"> 1 </cn>
                  </apply>
                  <apply>
                    <eq/>
                    <ci> CyclinA </ci>
                    <cn type="integer"> 1 </cn>
                  </apply>
                  <apply>
                    <eq/>
                    <ci> CyclinB </ci>
                    <cn type="integer"> 0 </cn>
                  </apply>
                  <apply>
                    <eq/>
                    <ci> Cdk1 </ci>
                    <cn type="integer"> 0 </cn>
                  </apply>
                  <apply>
                    <eq/>
                    <ci> Replication </ci>
                    <cn type="integer"> 1 </cn>
                  </apply>
                  <apply>
                    <eq/>
                    <ci> Casp3 </ci>
                    <cn type="integer"> 0 </cn>
                  </apply>
                </apply>
                <apply>
                  <and/>
                  <apply>
                    <eq/>
                    <ci> Plk1 </ci>
                    <cn type="integer"> 1 </cn>
                  </apply>
                  <apply>
                    <eq/>
                    <ci> CyclinA </ci>
                    <cn type="integer"> 1 </cn>
                  </apply>
                  <apply>
                    <eq/>
                    <ci> CyclinB </ci>
                    <cn type="integer"> 0 </cn>
                  </apply>
                  <apply>
                    <eq/>
                    <ci> Cdk1 </ci>
                    <cn type="integer"> 1 </cn>
                  </apply>
                  <apply>
                    <eq/>
                    <ci> CHK1 </ci>
                    <cn type="integer"> 1 </cn>
                  </apply>
                  <apply>
                    <eq/>
                    <ci> Casp3 </ci>
                    <cn type="integer"> 0 </cn>
                  </apply>
                </apply>
                <apply>
                  <and/>
                  <apply>
                    <eq/>
                    <ci> Plk1 </ci>
                    <cn type="integer"> 1 </cn>
                  </apply>
                  <apply>
                    <eq/>
                    <ci> CyclinA </ci>
                    <cn type="integer"> 1 </cn>
                  </apply>
                  <apply>
                    <eq/>
                    <ci> CyclinB </ci>
                    <cn type="integer"> 1 </cn>
                  </apply>
                  <apply>
                    <eq/>
                    <ci> Cdk1 </ci>
                    <cn type="integer"> 0 </cn>
                  </apply>
                  <apply>
                    <eq/>
                    <ci> Replication </ci>
                    <cn type="integer"> 0 </cn>
                  </apply>
                  <apply>
                    <eq/>
                    <ci> CHK1 </ci>
                    <cn type="integer"> 1 </cn>
                  </apply>
                  <apply>
                    <eq/>
                    <ci> Casp3 </ci>
                    <cn type="integer"> 0 </cn>
                  </apply>
                </apply>
                <apply>
                  <and/>
                  <apply>
                    <eq/>
                    <ci> Plk1 </ci>
                    <cn type="integer"> 1 </cn>
                  </apply>
                  <apply>
                    <eq/>
                    <ci> CyclinA </ci>
                    <cn type="integer"> 1 </cn>
                  </apply>
                  <apply>
                    <eq/>
                    <ci> CyclinB </ci>
                    <cn type="integer"> 1 </cn>
                  </apply>
                  <apply>
                    <eq/>
                    <ci> Cdk1 </ci>
                    <cn type="integer"> 0 </cn>
                  </apply>
                  <apply>
                    <eq/>
                    <ci> Replication </ci>
                    <cn type="integer"> 1 </cn>
                  </apply>
                  <apply>
                    <eq/>
                    <ci> Casp3 </ci>
                    <cn type="integer"> 0 </cn>
                  </apply>
                </apply>
              </apply>
            </math>
                    </qual:functionTerm>
        </qual:listOfFunctionTerms>
      </qual:transition>
      <qual:transition qual:id="tr_Cdc25B_">
        <qual:listOfInputs>
          <qual:input qual:id="tr_Cdc25B_in_123" qual:qualitativeSpecies="FoxM1" qual:sign="positive" qual:transitionEffect="none"/>
          <qual:input qual:id="tr_Cdc25B_in_139" qual:qualitativeSpecies="f4N_DNA" qual:sign="positive" qual:transitionEffect="none"/>
        </qual:listOfInputs>
        <qual:listOfOutputs>
          <qual:output qual:id="tr_Cdc25B_out" qual:qualitativeSpecies="Cdc25B" qual:transitionEffect="assignmentLevel"/>
        </qual:listOfOutputs>
        <qual:listOfFunctionTerms>
          <qual:defaultTerm qual:resultLevel="0">
          </qual:defaultTerm>
          <qual:functionTerm qual:resultLevel="1">
            <math xmlns="http://www.w3.org/1998/Math/MathML">            
              <apply>
                <and/>
                <apply>
                  <eq/>
                  <ci> FoxM1 </ci>
                  <cn type="integer"> 1 </cn>
                </apply>
                <apply>
                  <eq/>
                  <ci> f4N_DNA </ci>
                  <cn type="integer"> 1 </cn>
                </apply>
              </apply>
            </math>
                    </qual:functionTerm>
        </qual:listOfFunctionTerms>
      </qual:transition>
      <qual:transition qual:id="tr_Plk1_">
        <qual:listOfInputs>
          <qual:input qual:id="tr_Plk1_in_123" qual:qualitativeSpecies="FoxM1" qual:sign="positive" qual:transitionEffect="none"/>
          <qual:input qual:id="tr_Plk1_in_124" qual:qualitativeSpecies="Cdc25A" qual:sign="positive" qual:transitionEffect="none"/>
          <qual:input qual:id="tr_Plk1_in_125" qual:qualitativeSpecies="Wee1" qual:sign="negative" qual:transitionEffect="none"/>
          <qual:input qual:id="tr_Plk1_in_128" qual:qualitativeSpecies="CyclinA" qual:sign="positive" qual:transitionEffect="none"/>
          <qual:input qual:id="tr_Plk1_in_130" qual:qualitativeSpecies="CyclinB" qual:sign="positive" qual:transitionEffect="none"/>
          <qual:input qual:id="tr_Plk1_in_132" qual:qualitativeSpecies="Cdk1" qual:sign="positive" qual:transitionEffect="none"/>
          <qual:input qual:id="tr_Plk1_in_135" qual:qualitativeSpecies="Cdh1" qual:sign="negative" qual:transitionEffect="none"/>
          <qual:input qual:id="tr_Plk1_in_143" qual:qualitativeSpecies="Plk1_H" qual:sign="positive" qual:transitionEffect="none"/>
        </qual:listOfInputs>
        <qual:listOfOutputs>
          <qual:output qual:id="tr_Plk1_out" qual:qualitativeSpecies="Plk1" qual:transitionEffect="assignmentLevel"/>
        </qual:listOfOutputs>
        <qual:listOfFunctionTerms>
          <qual:defaultTerm qual:resultLevel="0">
          </qual:defaultTerm>
          <qual:functionTerm qual:resultLevel="1">
            <math xmlns="http://www.w3.org/1998/Math/MathML">            
              <apply>
                <or/>
                <apply>
                  <and/>
                  <apply>
                    <eq/>
                    <ci> FoxM1 </ci>
                    <cn type="integer"> 0 </cn>
                  </apply>
                  <apply>
                    <eq/>
                    <ci> Cdc25A </ci>
                    <cn type="integer"> 0 </cn>
                  </apply>
                  <apply>
                    <eq/>
                    <ci> CyclinB </ci>
                    <cn type="integer"> 1 </cn>
                  </apply>
                  <apply>
                    <eq/>
                    <ci> Cdk1 </ci>
                    <cn type="integer"> 1 </cn>
                  </apply>
                  <apply>
                    <eq/>
                    <ci> Cdh1 </ci>
                    <cn type="integer"> 0 </cn>
                  </apply>
                  <apply>
                    <eq/>
                    <ci> Plk1_H </ci>
                    <cn type="integer"> 1 </cn>
                  </apply>
                </apply>
                <apply>
                  <and/>
                  <apply>
                    <eq/>
                    <ci> FoxM1 </ci>
                    <cn type="integer"> 0 </cn>
                  </apply>
                  <apply>
                    <eq/>
                    <ci> Cdc25A </ci>
                    <cn type="integer"> 1 </cn>
                  </apply>
                  <apply>
                    <eq/>
                    <ci> Wee1 </ci>
                    <cn type="integer"> 0 </cn>
                  </apply>
                  <apply>
                    <eq/>
                    <ci> CyclinA </ci>
                    <cn type="integer"> 0 </cn>
                  </apply>
                  <apply>
                    <eq/>
                    <ci> CyclinB </ci>
                    <cn type="integer"> 1 </cn>
                  </apply>
                  <apply>
                    <eq/>
                    <ci> Cdk1 </ci>
                    <cn type="integer"> 1 </cn>
                  </apply>
                  <apply>
                    <eq/>
                    <ci> Cdh1 </ci>
                    <cn type="integer"> 0 </cn>
                  </apply>
                  <apply>
                    <eq/>
                    <ci> Plk1_H </ci>
                    <cn type="integer"> 1 </cn>
                  </apply>
                </apply>
                <apply>
                  <and/>
                  <apply>
                    <eq/>
                    <ci> FoxM1 </ci>
                    <cn type="integer"> 0 </cn>
                  </apply>
                  <apply>
                    <eq/>
                    <ci> Cdc25A </ci>
                    <cn type="integer"> 1 </cn>
                  </apply>
                  <apply>
                    <eq/>
                    <ci> Wee1 </ci>
                    <cn type="integer"> 0 </cn>
                  </apply>
                  <apply>
                    <eq/>
                    <ci> CyclinA </ci>
                    <cn type="integer"> 1 </cn>
                  </apply>
                  <apply>
                    <eq/>
                    <ci> Cdh1 </ci>
                    <cn type="integer"> 0 </cn>
                  </apply>
                  <apply>
                    <eq/>
                    <ci> Plk1_H </ci>
                    <cn type="integer"> 1 </cn>
                  </apply>
                </apply>
                <apply>
                  <and/>
                  <apply>
                    <eq/>
                    <ci> FoxM1 </ci>
                    <cn type="integer"> 0 </cn>
                  </apply>
                  <apply>
                    <eq/>
                    <ci> Cdc25A </ci>
                    <cn type="integer"> 1 </cn>
                  </apply>
                  <apply>
                    <eq/>
                    <ci> Wee1 </ci>
                    <cn type="integer"> 1 </cn>
                  </apply>
                  <apply>
                    <eq/>
                    <ci> CyclinB </ci>
                    <cn type="integer"> 1 </cn>
                  </apply>
                  <apply>
                    <eq/>
                    <ci> Cdk1 </ci>
                    <cn type="integer"> 1 </cn>
                  </apply>
                  <apply>
                    <eq/>
                    <ci> Cdh1 </ci>
                    <cn type="integer"> 0 </cn>
                  </apply>
                  <apply>
                    <eq/>
                    <ci> Plk1_H </ci>
                    <cn type="integer"> 1 </cn>
                  </apply>
                </apply>
                <apply>
                  <and/>
                  <apply>
                    <eq/>
                    <ci> FoxM1 </ci>
                    <cn type="integer"> 1 </cn>
                  </apply>
                  <apply>
                    <eq/>
                    <ci> Cdc25A </ci>
                    <cn type="integer"> 0 </cn>
                  </apply>
                  <apply>
                    <eq/>
                    <ci> CyclinB </ci>
                    <cn type="integer"> 1 </cn>
                  </apply>
                  <apply>
                    <eq/>
                    <ci> Cdk1 </ci>
                    <cn type="integer"> 1 </cn>
                  </apply>
                  <apply>
                    <eq/>
                    <ci> Cdh1 </ci>
                    <cn type="integer"> 0 </cn>
                  </apply>
                </apply>
                <apply>
                  <and/>
                  <apply>
                    <eq/>
                    <ci> FoxM1 </ci>
                    <cn type="integer"> 1 </cn>
                  </apply>
                  <apply>
                    <eq/>
                    <ci> Cdc25A </ci>
                    <cn type="integer"> 1 </cn>
                  </apply>
                  <apply>
                    <eq/>
                    <ci> Wee1 </ci>
                    <cn type="integer"> 0 </cn>
                  </apply>
                  <apply>
                    <eq/>
                    <ci> CyclinA </ci>
                    <cn type="integer"> 0 </cn>
                  </apply>
                  <apply>
                    <eq/>
                    <ci> CyclinB </ci>
                    <cn type="integer"> 1 </cn>
                  </apply>
                  <apply>
                    <eq/>
                    <ci> Cdk1 </ci>
                    <cn type="integer"> 1 </cn>
                  </apply>
                  <apply>
                    <eq/>
                    <ci> Cdh1 </ci>
                    <cn type="integer"> 0 </cn>
                  </apply>
                </apply>
                <apply>
                  <and/>
                  <apply>
                    <eq/>
                    <ci> FoxM1 </ci>
                    <cn type="integer"> 1 </cn>
                  </apply>
                  <apply>
                    <eq/>
                    <ci> Cdc25A </ci>
                    <cn type="integer"> 1 </cn>
                  </apply>
                  <apply>
                    <eq/>
                    <ci> Wee1 </ci>
                    <cn type="integer"> 0 </cn>
                  </apply>
                  <apply>
                    <eq/>
                    <ci> CyclinA </ci>
                    <cn type="integer"> 1 </cn>
                  </apply>
                  <apply>
                    <eq/>
                    <ci> Cdh1 </ci>
                    <cn type="integer"> 0 </cn>
                  </apply>
                </apply>
                <apply>
                  <and/>
                  <apply>
                    <eq/>
                    <ci> FoxM1 </ci>
                    <cn type="integer"> 1 </cn>
                  </apply>
                  <apply>
                    <eq/>
                    <ci> Cdc25A </ci>
                    <cn type="integer"> 1 </cn>
                  </apply>
                  <apply>
                    <eq/>
                    <ci> Wee1 </ci>
                    <cn type="integer"> 1 </cn>
                  </apply>
                  <apply>
                    <eq/>
                    <ci> CyclinB </ci>
                    <cn type="integer"> 1 </cn>
                  </apply>
                  <apply>
                    <eq/>
                    <ci> Cdk1 </ci>
                    <cn type="integer"> 1 </cn>
                  </apply>
                  <apply>
                    <eq/>
                    <ci> Cdh1 </ci>
                    <cn type="integer"> 0 </cn>
                  </apply>
                </apply>
              </apply>
            </math>
                    </qual:functionTerm>
        </qual:listOfFunctionTerms>
      </qual:transition>
      <qual:transition qual:id="tr_CyclinA_">
        <qual:listOfInputs>
          <qual:input qual:id="tr_CyclinA_in_121" qual:qualitativeSpecies="CyclinA_mRNA" qual:sign="positive" qual:transitionEffect="none"/>
          <qual:input qual:id="tr_CyclinA_in_122" qual:qualitativeSpecies="Emi1" qual:sign="positive" qual:transitionEffect="none"/>
          <qual:input qual:id="tr_CyclinA_in_124" qual:qualitativeSpecies="Cdc25A" qual:sign="positive" qual:transitionEffect="none"/>
          <qual:input qual:id="tr_CyclinA_in_128" qual:qualitativeSpecies="CyclinA" qual:sign="positive" qual:transitionEffect="none"/>
          <qual:input qual:id="tr_CyclinA_in_131" qual:qualitativeSpecies="UbcH10" qual:sign="negative" qual:transitionEffect="none"/>
          <qual:input qual:id="tr_CyclinA_in_133" qual:qualitativeSpecies="pAPC" qual:sign="negative" qual:transitionEffect="none"/>
          <qual:input qual:id="tr_CyclinA_in_135" qual:qualitativeSpecies="Cdh1" qual:sign="negative" qual:transitionEffect="none"/>
        </qual:listOfInputs>
        <qual:listOfOutputs>
          <qual:output qual:id="tr_CyclinA_out" qual:qualitativeSpecies="CyclinA" qual:transitionEffect="assignmentLevel"/>
        </qual:listOfOutputs>
        <qual:listOfFunctionTerms>
          <qual:defaultTerm qual:resultLevel="0">
          </qual:defaultTerm>
          <qual:functionTerm qual:resultLevel="1">
            <math xmlns="http://www.w3.org/1998/Math/MathML">            
              <apply>
                <or/>
                <apply>
                  <and/>
                  <apply>
                    <eq/>
                    <ci> CyclinA_mRNA </ci>
                    <cn type="integer"> 1 </cn>
                  </apply>
                  <apply>
                    <eq/>
                    <ci> Emi1 </ci>
                    <cn type="integer"> 0 </cn>
                  </apply>
                  <apply>
                    <eq/>
                    <ci> Cdc25A </ci>
                    <cn type="integer"> 0 </cn>
                  </apply>
                  <apply>
                    <eq/>
                    <ci> CyclinA </ci>
                    <cn type="integer"> 1 </cn>
                  </apply>
                  <apply>
                    <eq/>
                    <ci> UbcH10 </ci>
                    <cn type="integer"> 0 </cn>
                  </apply>
                  <apply>
                    <eq/>
                    <ci> pAPC </ci>
                    <cn type="integer"> 0 </cn>
                  </apply>
                  <apply>
                    <eq/>
                    <ci> Cdh1 </ci>
                    <cn type="integer"> 0 </cn>
                  </apply>
                </apply>
                <apply>
                  <and/>
                  <apply>
                    <eq/>
                    <ci> CyclinA_mRNA </ci>
                    <cn type="integer"> 1 </cn>
                  </apply>
                  <apply>
                    <eq/>
                    <ci> Emi1 </ci>
                    <cn type="integer"> 0 </cn>
                  </apply>
                  <apply>
                    <eq/>
                    <ci> Cdc25A </ci>
                    <cn type="integer"> 1 </cn>
                  </apply>
                  <apply>
                    <eq/>
                    <ci> pAPC </ci>
                    <cn type="integer"> 0 </cn>
                  </apply>
                  <apply>
                    <eq/>
                    <ci> Cdh1 </ci>
                    <cn type="integer"> 0 </cn>
                  </apply>
                </apply>
                <apply>
                  <and/>
                  <apply>
                    <eq/>
                    <ci> CyclinA_mRNA </ci>
                    <cn type="integer"> 1 </cn>
                  </apply>
                  <apply>
                    <eq/>
                    <ci> Emi1 </ci>
                    <cn type="integer"> 1 </cn>
                  </apply>
                  <apply>
                    <eq/>
                    <ci> Cdc25A </ci>
                    <cn type="integer"> 0 </cn>
                  </apply>
                  <apply>
                    <eq/>
                    <ci> CyclinA </ci>
                    <cn type="integer"> 1 </cn>
                  </apply>
                  <apply>
                    <eq/>
                    <ci> UbcH10 </ci>
                    <cn type="integer"> 0 </cn>
                  </apply>
                  <apply>
                    <eq/>
                    <ci> pAPC </ci>
                    <cn type="integer"> 0 </cn>
                  </apply>
                </apply>
                <apply>
                  <and/>
                  <apply>
                    <eq/>
                    <ci> CyclinA_mRNA </ci>
                    <cn type="integer"> 1 </cn>
                  </apply>
                  <apply>
                    <eq/>
                    <ci> Emi1 </ci>
                    <cn type="integer"> 1 </cn>
                  </apply>
                  <apply>
                    <eq/>
                    <ci> Cdc25A </ci>
                    <cn type="integer"> 0 </cn>
                  </apply>
                  <apply>
                    <eq/>
                    <ci> CyclinA </ci>
                    <cn type="integer"> 1 </cn>
                  </apply>
                  <apply>
                    <eq/>
                    <ci> UbcH10 </ci>
                    <cn type="integer"> 1 </cn>
                  </apply>
                  <apply>
                    <eq/>
                    <ci> pAPC </ci>
                    <cn type="integer"> 0 </cn>
                  </apply>
                  <apply>
                    <eq/>
                    <ci> Cdh1 </ci>
                    <cn type="integer"> 0 </cn>
                  </apply>
                </apply>
                <apply>
                  <and/>
                  <apply>
                    <eq/>
                    <ci> CyclinA_mRNA </ci>
                    <cn type="integer"> 1 </cn>
                  </apply>
                  <apply>
                    <eq/>
                    <ci> Emi1 </ci>
                    <cn type="integer"> 1 </cn>
                  </apply>
                  <apply>
                    <eq/>
                    <ci> Cdc25A </ci>
                    <cn type="integer"> 1 </cn>
                  </apply>
                  <apply>
                    <eq/>
                    <ci> pAPC </ci>
                    <cn type="integer"> 0 </cn>
                  </apply>
                </apply>
              </apply>
            </math>
                    </qual:functionTerm>
        </qual:listOfFunctionTerms>
      </qual:transition>
      <qual:transition qual:id="tr_Cdc25C_">
        <qual:listOfInputs>
          <qual:input qual:id="tr_Cdc25C_in_126" qual:qualitativeSpecies="Cdc25B" qual:sign="positive" qual:transitionEffect="none"/>
          <qual:input qual:id="tr_Cdc25C_in_127" qual:qualitativeSpecies="Plk1" qual:sign="positive" qual:transitionEffect="none"/>
          <qual:input qual:id="tr_Cdc25C_in_130" qual:qualitativeSpecies="CyclinB" qual:sign="positive" qual:transitionEffect="none"/>
          <qual:input qual:id="tr_Cdc25C_in_132" qual:qualitativeSpecies="Cdk1" qual:sign="positive" qual:transitionEffect="none"/>
          <qual:input qual:id="tr_Cdc25C_in_138" qual:qualitativeSpecies="CHK1" qual:sign="negative" qual:transitionEffect="none"/>
          <qual:input qual:id="tr_Cdc25C_in_139" qual:qualitativeSpecies="f4N_DNA" qual:sign="positive" qual:transitionEffect="none"/>
        </qual:listOfInputs>
        <qual:listOfOutputs>
          <qual:output qual:id="tr_Cdc25C_out" qual:qualitativeSpecies="Cdc25C" qual:transitionEffect="assignmentLevel"/>
        </qual:listOfOutputs>
        <qual:listOfFunctionTerms>
          <qual:defaultTerm qual:resultLevel="0">
          </qual:defaultTerm>
          <qual:functionTerm qual:resultLevel="1">
            <math xmlns="http://www.w3.org/1998/Math/MathML">            
              <apply>
                <or/>
                <apply>
                  <and/>
                  <apply>
                    <eq/>
                    <ci> Cdc25B </ci>
                    <cn type="integer"> 0 </cn>
                  </apply>
                  <apply>
                    <eq/>
                    <ci> Plk1 </ci>
                    <cn type="integer"> 1 </cn>
                  </apply>
                  <apply>
                    <eq/>
                    <ci> CyclinB </ci>
                    <cn type="integer"> 1 </cn>
                  </apply>
                  <apply>
                    <eq/>
                    <ci> Cdk1 </ci>
                    <cn type="integer"> 1 </cn>
                  </apply>
                  <apply>
                    <eq/>
                    <ci> f4N_DNA </ci>
                    <cn type="integer"> 1 </cn>
                  </apply>
                </apply>
                <apply>
                  <and/>
                  <apply>
                    <eq/>
                    <ci> Cdc25B </ci>
                    <cn type="integer"> 1 </cn>
                  </apply>
                  <apply>
                    <eq/>
                    <ci> Plk1 </ci>
                    <cn type="integer"> 1 </cn>
                  </apply>
                  <apply>
                    <eq/>
                    <ci> CyclinB </ci>
                    <cn type="integer"> 0 </cn>
                  </apply>
                  <apply>
                    <eq/>
                    <ci> CHK1 </ci>
                    <cn type="integer"> 0 </cn>
                  </apply>
                  <apply>
                    <eq/>
                    <ci> f4N_DNA </ci>
                    <cn type="integer"> 1 </cn>
                  </apply>
                </apply>
                <apply>
                  <and/>
                  <apply>
                    <eq/>
                    <ci> Cdc25B </ci>
                    <cn type="integer"> 1 </cn>
                  </apply>
                  <apply>
                    <eq/>
                    <ci> Plk1 </ci>
                    <cn type="integer"> 1 </cn>
                  </apply>
                  <apply>
                    <eq/>
                    <ci> CyclinB </ci>
                    <cn type="integer"> 1 </cn>
                  </apply>
                  <apply>
                    <eq/>
                    <ci> Cdk1 </ci>
                    <cn type="integer"> 0 </cn>
                  </apply>
                  <apply>
                    <eq/>
                    <ci> CHK1 </ci>
                    <cn type="integer"> 0 </cn>
                  </apply>
                  <apply>
                    <eq/>
                    <ci> f4N_DNA </ci>
                    <cn type="integer"> 1 </cn>
                  </apply>
                </apply>
                <apply>
                  <and/>
                  <apply>
                    <eq/>
                    <ci> Cdc25B </ci>
                    <cn type="integer"> 1 </cn>
                  </apply>
                  <apply>
                    <eq/>
                    <ci> Plk1 </ci>
                    <cn type="integer"> 1 </cn>
                  </apply>
                  <apply>
                    <eq/>
                    <ci> CyclinB </ci>
                    <cn type="integer"> 1 </cn>
                  </apply>
                  <apply>
                    <eq/>
                    <ci> Cdk1 </ci>
                    <cn type="integer"> 1 </cn>
                  </apply>
                  <apply>
                    <eq/>
                    <ci> f4N_DNA </ci>
                    <cn type="integer"> 1 </cn>
                  </apply>
                </apply>
              </apply>
            </math>
                    </qual:functionTerm>
        </qual:listOfFunctionTerms>
      </qual:transition>
      <qual:transition qual:id="tr_CyclinB_">
        <qual:listOfInputs>
          <qual:input qual:id="tr_CyclinB_in_22" qual:qualitativeSpecies="FoxO3" qual:sign="positive" qual:transitionEffect="none"/>
          <qual:input qual:id="tr_CyclinB_in_123" qual:qualitativeSpecies="FoxM1" qual:sign="positive" qual:transitionEffect="none"/>
          <qual:input qual:id="tr_CyclinB_in_130" qual:qualitativeSpecies="CyclinB" qual:sign="positive" qual:transitionEffect="none"/>
          <qual:input qual:id="tr_CyclinB_in_133" qual:qualitativeSpecies="pAPC" qual:sign="negative" qual:transitionEffect="none"/>
          <qual:input qual:id="tr_CyclinB_in_134" qual:qualitativeSpecies="Cdc20" qual:sign="negative" qual:transitionEffect="none"/>
          <qual:input qual:id="tr_CyclinB_in_135" qual:qualitativeSpecies="Cdh1" qual:sign="negative" qual:transitionEffect="none"/>
        </qual:listOfInputs>
        <qual:listOfOutputs>
          <qual:output qual:id="tr_CyclinB_out" qual:qualitativeSpecies="CyclinB" qual:transitionEffect="assignmentLevel"/>
        </qual:listOfOutputs>
        <qual:listOfFunctionTerms>
          <qual:defaultTerm qual:resultLevel="0">
          </qual:defaultTerm>
          <qual:functionTerm qual:resultLevel="1">
            <math xmlns="http://www.w3.org/1998/Math/MathML">            
              <apply>
                <or/>
                <apply>
                  <and/>
                  <apply>
                    <eq/>
                    <ci> FoxO3 </ci>
                    <cn type="integer"> 0 </cn>
                  </apply>
                  <apply>
                    <eq/>
                    <ci> FoxM1 </ci>
                    <cn type="integer"> 1 </cn>
                  </apply>
                  <apply>
                    <eq/>
                    <ci> pAPC </ci>
                    <cn type="integer"> 0 </cn>
                  </apply>
                  <apply>
                    <eq/>
                    <ci> Cdh1 </ci>
                    <cn type="integer"> 0 </cn>
                  </apply>
                </apply>
                <apply>
                  <and/>
                  <apply>
                    <eq/>
                    <ci> FoxO3 </ci>
                    <cn type="integer"> 0 </cn>
                  </apply>
                  <apply>
                    <eq/>
                    <ci> FoxM1 </ci>
                    <cn type="integer"> 1 </cn>
                  </apply>
                  <apply>
                    <eq/>
                    <ci> pAPC </ci>
                    <cn type="integer"> 1 </cn>
                  </apply>
                  <apply>
                    <eq/>
                    <ci> Cdc20 </ci>
                    <cn type="integer"> 0 </cn>
                  </apply>
                  <apply>
                    <eq/>
                    <ci> Cdh1 </ci>
                    <cn type="integer"> 0 </cn>
                  </apply>
                </apply>
                <apply>
                  <and/>
                  <apply>
                    <eq/>
                    <ci> FoxO3 </ci>
                    <cn type="integer"> 1 </cn>
                  </apply>
                  <apply>
                    <eq/>
                    <ci> FoxM1 </ci>
                    <cn type="integer"> 0 </cn>
                  </apply>
                  <apply>
                    <eq/>
                    <ci> CyclinB </ci>
                    <cn type="integer"> 1 </cn>
                  </apply>
                  <apply>
                    <eq/>
                    <ci> pAPC </ci>
                    <cn type="integer"> 0 </cn>
                  </apply>
                  <apply>
                    <eq/>
                    <ci> Cdh1 </ci>
                    <cn type="integer"> 0 </cn>
                  </apply>
                </apply>
                <apply>
                  <and/>
                  <apply>
                    <eq/>
                    <ci> FoxO3 </ci>
                    <cn type="integer"> 1 </cn>
                  </apply>
                  <apply>
                    <eq/>
                    <ci> FoxM1 </ci>
                    <cn type="integer"> 0 </cn>
                  </apply>
                  <apply>
                    <eq/>
                    <ci> CyclinB </ci>
                    <cn type="integer"> 1 </cn>
                  </apply>
                  <apply>
                    <eq/>
                    <ci> pAPC </ci>
                    <cn type="integer"> 1 </cn>
                  </apply>
                  <apply>
                    <eq/>
                    <ci> Cdc20 </ci>
                    <cn type="integer"> 0 </cn>
                  </apply>
                  <apply>
                    <eq/>
                    <ci> Cdh1 </ci>
                    <cn type="integer"> 0 </cn>
                  </apply>
                </apply>
                <apply>
                  <and/>
                  <apply>
                    <eq/>
                    <ci> FoxO3 </ci>
                    <cn type="integer"> 1 </cn>
                  </apply>
                  <apply>
                    <eq/>
                    <ci> FoxM1 </ci>
                    <cn type="integer"> 1 </cn>
                  </apply>
                  <apply>
                    <eq/>
                    <ci> pAPC </ci>
                    <cn type="integer"> 0 </cn>
                  </apply>
                  <apply>
                    <eq/>
                    <ci> Cdh1 </ci>
                    <cn type="integer"> 0 </cn>
                  </apply>
                </apply>
                <apply>
                  <and/>
                  <apply>
                    <eq/>
                    <ci> FoxO3 </ci>
                    <cn type="integer"> 1 </cn>
                  </apply>
                  <apply>
                    <eq/>
                    <ci> FoxM1 </ci>
                    <cn type="integer"> 1 </cn>
                  </apply>
                  <apply>
                    <eq/>
                    <ci> pAPC </ci>
                    <cn type="integer"> 1 </cn>
                  </apply>
                  <apply>
                    <eq/>
                    <ci> Cdc20 </ci>
                    <cn type="integer"> 0 </cn>
                  </apply>
                  <apply>
                    <eq/>
                    <ci> Cdh1 </ci>
                    <cn type="integer"> 0 </cn>
                  </apply>
                </apply>
              </apply>
            </math>
                    </qual:functionTerm>
        </qual:listOfFunctionTerms>
      </qual:transition>
      <qual:transition qual:id="tr_UbcH10_">
        <qual:listOfInputs>
          <qual:input qual:id="tr_UbcH10_in_128" qual:qualitativeSpecies="CyclinA" qual:sign="positive" qual:transitionEffect="none"/>
          <qual:input qual:id="tr_UbcH10_in_130" qual:qualitativeSpecies="CyclinB" qual:sign="positive" qual:transitionEffect="none"/>
          <qual:input qual:id="tr_UbcH10_in_131" qual:qualitativeSpecies="UbcH10" qual:sign="positive" qual:transitionEffect="none"/>
          <qual:input qual:id="tr_UbcH10_in_134" qual:qualitativeSpecies="Cdc20" qual:sign="positive" qual:transitionEffect="none"/>
          <qual:input qual:id="tr_UbcH10_in_135" qual:qualitativeSpecies="Cdh1" qual:sign="negative" qual:transitionEffect="none"/>
        </qual:listOfInputs>
        <qual:listOfOutputs>
          <qual:output qual:id="tr_UbcH10_out" qual:qualitativeSpecies="UbcH10" qual:transitionEffect="assignmentLevel"/>
        </qual:listOfOutputs>
        <qual:listOfFunctionTerms>
          <qual:defaultTerm qual:resultLevel="0">
          </qual:defaultTerm>
          <qual:functionTerm qual:resultLevel="1">
            <math xmlns="http://www.w3.org/1998/Math/MathML">            
              <apply>
                <or/>
                <apply>
                  <and/>
                  <apply>
                    <eq/>
                    <ci> CyclinA </ci>
                    <cn type="integer"> 0 </cn>
                  </apply>
                  <apply>
                    <eq/>
                    <ci> CyclinB </ci>
                    <cn type="integer"> 0 </cn>
                  </apply>
                  <apply>
                    <eq/>
                    <ci> UbcH10 </ci>
                    <cn type="integer"> 0 </cn>
                  </apply>
                  <apply>
                    <eq/>
                    <ci> Cdh1 </ci>
                    <cn type="integer"> 0 </cn>
                  </apply>
                </apply>
                <apply>
                  <and/>
                  <apply>
                    <eq/>
                    <ci> CyclinA </ci>
                    <cn type="integer"> 0 </cn>
                  </apply>
                  <apply>
                    <eq/>
                    <ci> CyclinB </ci>
                    <cn type="integer"> 0 </cn>
                  </apply>
                  <apply>
                    <eq/>
                    <ci> UbcH10 </ci>
                    <cn type="integer"> 1 </cn>
                  </apply>
                  <apply>
                    <eq/>
                    <ci> Cdc20 </ci>
                    <cn type="integer"> 0 </cn>
                  </apply>
                  <apply>
                    <eq/>
                    <ci> Cdh1 </ci>
                    <cn type="integer"> 0 </cn>
                  </apply>
                </apply>
                <apply>
                  <and/>
                  <apply>
                    <eq/>
                    <ci> CyclinA </ci>
                    <cn type="integer"> 0 </cn>
                  </apply>
                  <apply>
                    <eq/>
                    <ci> CyclinB </ci>
                    <cn type="integer"> 0 </cn>
                  </apply>
                  <apply>
                    <eq/>
                    <ci> UbcH10 </ci>
                    <cn type="integer"> 1 </cn>
                  </apply>
                  <apply>
                    <eq/>
                    <ci> Cdc20 </ci>
                    <cn type="integer"> 1 </cn>
                  </apply>
                </apply>
                <apply>
                  <and/>
                  <apply>
                    <eq/>
                    <ci> CyclinA </ci>
                    <cn type="integer"> 0 </cn>
                  </apply>
                  <apply>
                    <eq/>
                    <ci> CyclinB </ci>
                    <cn type="integer"> 1 </cn>
                  </apply>
                  <apply>
                    <eq/>
                    <ci> UbcH10 </ci>
                    <cn type="integer"> 0 </cn>
                  </apply>
                  <apply>
                    <eq/>
                    <ci> Cdh1 </ci>
                    <cn type="integer"> 0 </cn>
                  </apply>
                </apply>
                <apply>
                  <and/>
                  <apply>
                    <eq/>
                    <ci> CyclinA </ci>
                    <cn type="integer"> 0 </cn>
                  </apply>
                  <apply>
                    <eq/>
                    <ci> CyclinB </ci>
                    <cn type="integer"> 1 </cn>
                  </apply>
                  <apply>
                    <eq/>
                    <ci> UbcH10 </ci>
                    <cn type="integer"> 1 </cn>
                  </apply>
                </apply>
                <apply>
                  <and/>
                  <apply>
                    <eq/>
                    <ci> CyclinA </ci>
                    <cn type="integer"> 1 </cn>
                  </apply>
                  <apply>
                    <eq/>
                    <ci> UbcH10 </ci>
                    <cn type="integer"> 0 </cn>
                  </apply>
                  <apply>
                    <eq/>
                    <ci> Cdh1 </ci>
                    <cn type="integer"> 0 </cn>
                  </apply>
                </apply>
                <apply>
                  <and/>
                  <apply>
                    <eq/>
                    <ci> CyclinA </ci>
                    <cn type="integer"> 1 </cn>
                  </apply>
                  <apply>
                    <eq/>
                    <ci> UbcH10 </ci>
                    <cn type="integer"> 1 </cn>
                  </apply>
                </apply>
              </apply>
            </math>
                    </qual:functionTerm>
        </qual:listOfFunctionTerms>
      </qual:transition>
      <qual:transition qual:id="tr_Cdk1_">
        <qual:listOfInputs>
          <qual:input qual:id="tr_Cdk1_in_125" qual:qualitativeSpecies="Wee1" qual:sign="negative" qual:transitionEffect="none"/>
          <qual:input qual:id="tr_Cdk1_in_129" qual:qualitativeSpecies="Cdc25C" qual:sign="positive" qual:transitionEffect="none"/>
          <qual:input qual:id="tr_Cdk1_in_130" qual:qualitativeSpecies="CyclinB" qual:sign="positive" qual:transitionEffect="none"/>
          <qual:input qual:id="tr_Cdk1_in_132" qual:qualitativeSpecies="Cdk1" qual:sign="positive" qual:transitionEffect="none"/>
          <qual:input qual:id="tr_Cdk1_in_138" qual:qualitativeSpecies="CHK1" qual:sign="negative" qual:transitionEffect="none"/>
        </qual:listOfInputs>
        <qual:listOfOutputs>
          <qual:output qual:id="tr_Cdk1_out" qual:qualitativeSpecies="Cdk1" qual:transitionEffect="assignmentLevel"/>
        </qual:listOfOutputs>
        <qual:listOfFunctionTerms>
          <qual:defaultTerm qual:resultLevel="0">
          </qual:defaultTerm>
          <qual:functionTerm qual:resultLevel="1">
            <math xmlns="http://www.w3.org/1998/Math/MathML">            
              <apply>
                <or/>
                <apply>
                  <and/>
                  <apply>
                    <eq/>
                    <ci> Wee1 </ci>
                    <cn type="integer"> 0 </cn>
                  </apply>
                  <apply>
                    <eq/>
                    <ci> Cdc25C </ci>
                    <cn type="integer"> 1 </cn>
                  </apply>
                  <apply>
                    <eq/>
                    <ci> CyclinB </ci>
                    <cn type="integer"> 1 </cn>
                  </apply>
                  <apply>
                    <eq/>
                    <ci> Cdk1 </ci>
                    <cn type="integer"> 0 </cn>
                  </apply>
                  <apply>
                    <eq/>
                    <ci> CHK1 </ci>
                    <cn type="integer"> 0 </cn>
                  </apply>
                </apply>
                <apply>
                  <and/>
                  <apply>
                    <eq/>
                    <ci> Wee1 </ci>
                    <cn type="integer"> 0 </cn>
                  </apply>
                  <apply>
                    <eq/>
                    <ci> Cdc25C </ci>
                    <cn type="integer"> 1 </cn>
                  </apply>
                  <apply>
                    <eq/>
                    <ci> CyclinB </ci>
                    <cn type="integer"> 1 </cn>
                  </apply>
                  <apply>
                    <eq/>
                    <ci> Cdk1 </ci>
                    <cn type="integer"> 1 </cn>
                  </apply>
                </apply>
                <apply>
                  <and/>
                  <apply>
                    <eq/>
                    <ci> Wee1 </ci>
                    <cn type="integer"> 1 </cn>
                  </apply>
                  <apply>
                    <eq/>
                    <ci> Cdc25C </ci>
                    <cn type="integer"> 1 </cn>
                  </apply>
                  <apply>
                    <eq/>
                    <ci> CyclinB </ci>
                    <cn type="integer"> 1 </cn>
                  </apply>
                  <apply>
                    <eq/>
                    <ci> CHK1 </ci>
                    <cn type="integer"> 0 </cn>
                  </apply>
                </apply>
              </apply>
            </math>
                    </qual:functionTerm>
        </qual:listOfFunctionTerms>
      </qual:transition>
      <qual:transition qual:id="tr_pAPC_">
        <qual:listOfInputs>
          <qual:input qual:id="tr_pAPC_in_127" qual:qualitativeSpecies="Plk1" qual:sign="positive" qual:transitionEffect="none"/>
          <qual:input qual:id="tr_pAPC_in_130" qual:qualitativeSpecies="CyclinB" qual:sign="positive" qual:transitionEffect="none"/>
          <qual:input qual:id="tr_pAPC_in_132" qual:qualitativeSpecies="Cdk1" qual:sign="positive" qual:transitionEffect="none"/>
          <qual:input qual:id="tr_pAPC_in_133" qual:qualitativeSpecies="pAPC" qual:sign="positive" qual:transitionEffect="none"/>
          <qual:input qual:id="tr_pAPC_in_134" qual:qualitativeSpecies="Cdc20" qual:sign="positive" qual:transitionEffect="none"/>
        </qual:listOfInputs>
        <qual:listOfOutputs>
          <qual:output qual:id="tr_pAPC_out" qual:qualitativeSpecies="pAPC" qual:transitionEffect="assignmentLevel"/>
        </qual:listOfOutputs>
        <qual:listOfFunctionTerms>
          <qual:defaultTerm qual:resultLevel="0">
          </qual:defaultTerm>
          <qual:functionTerm qual:resultLevel="1">
            <math xmlns="http://www.w3.org/1998/Math/MathML">            
              <apply>
                <or/>
                <apply>
                  <and/>
                  <apply>
                    <eq/>
                    <ci> Plk1 </ci>
                    <cn type="integer"> 0 </cn>
                  </apply>
                  <apply>
                    <eq/>
                    <ci> CyclinB </ci>
                    <cn type="integer"> 0 </cn>
                  </apply>
                  <apply>
                    <eq/>
                    <ci> pAPC </ci>
                    <cn type="integer"> 1 </cn>
                  </apply>
                  <apply>
                    <eq/>
                    <ci> Cdc20 </ci>
                    <cn type="integer"> 1 </cn>
                  </apply>
                </apply>
                <apply>
                  <and/>
                  <apply>
                    <eq/>
                    <ci> Plk1 </ci>
                    <cn type="integer"> 0 </cn>
                  </apply>
                  <apply>
                    <eq/>
                    <ci> CyclinB </ci>
                    <cn type="integer"> 1 </cn>
                  </apply>
                  <apply>
                    <eq/>
                    <ci> Cdk1 </ci>
                    <cn type="integer"> 0 </cn>
                  </apply>
                  <apply>
                    <eq/>
                    <ci> pAPC </ci>
                    <cn type="integer"> 1 </cn>
                  </apply>
                  <apply>
                    <eq/>
                    <ci> Cdc20 </ci>
                    <cn type="integer"> 1 </cn>
                  </apply>
                </apply>
                <apply>
                  <and/>
                  <apply>
                    <eq/>
                    <ci> Plk1 </ci>
                    <cn type="integer"> 0 </cn>
                  </apply>
                  <apply>
                    <eq/>
                    <ci> CyclinB </ci>
                    <cn type="integer"> 1 </cn>
                  </apply>
                  <apply>
                    <eq/>
                    <ci> Cdk1 </ci>
                    <cn type="integer"> 1 </cn>
                  </apply>
                  <apply>
                    <eq/>
                    <ci> pAPC </ci>
                    <cn type="integer"> 1 </cn>
                  </apply>
                </apply>
                <apply>
                  <and/>
                  <apply>
                    <eq/>
                    <ci> Plk1 </ci>
                    <cn type="integer"> 1 </cn>
                  </apply>
                  <apply>
                    <eq/>
                    <ci> CyclinB </ci>
                    <cn type="integer"> 0 </cn>
                  </apply>
                  <apply>
                    <eq/>
                    <ci> pAPC </ci>
                    <cn type="integer"> 1 </cn>
                  </apply>
                  <apply>
                    <eq/>
                    <ci> Cdc20 </ci>
                    <cn type="integer"> 1 </cn>
                  </apply>
                </apply>
                <apply>
                  <and/>
                  <apply>
                    <eq/>
                    <ci> Plk1 </ci>
                    <cn type="integer"> 1 </cn>
                  </apply>
                  <apply>
                    <eq/>
                    <ci> CyclinB </ci>
                    <cn type="integer"> 1 </cn>
                  </apply>
                  <apply>
                    <eq/>
                    <ci> Cdk1 </ci>
                    <cn type="integer"> 0 </cn>
                  </apply>
                  <apply>
                    <eq/>
                    <ci> pAPC </ci>
                    <cn type="integer"> 1 </cn>
                  </apply>
                  <apply>
                    <eq/>
                    <ci> Cdc20 </ci>
                    <cn type="integer"> 1 </cn>
                  </apply>
                </apply>
                <apply>
                  <and/>
                  <apply>
                    <eq/>
                    <ci> Plk1 </ci>
                    <cn type="integer"> 1 </cn>
                  </apply>
                  <apply>
                    <eq/>
                    <ci> CyclinB </ci>
                    <cn type="integer"> 1 </cn>
                  </apply>
                  <apply>
                    <eq/>
                    <ci> Cdk1 </ci>
                    <cn type="integer"> 1 </cn>
                  </apply>
                </apply>
              </apply>
            </math>
                    </qual:functionTerm>
        </qual:listOfFunctionTerms>
      </qual:transition>
      <qual:transition qual:id="tr_Cdc20_">
        <qual:listOfInputs>
          <qual:input qual:id="tr_Cdc20_in_122" qual:qualitativeSpecies="Emi1" qual:sign="negative" qual:transitionEffect="none"/>
          <qual:input qual:id="tr_Cdc20_in_128" qual:qualitativeSpecies="CyclinA" qual:sign="negative" qual:transitionEffect="none"/>
          <qual:input qual:id="tr_Cdc20_in_130" qual:qualitativeSpecies="CyclinB" qual:sign="negative" qual:transitionEffect="none"/>
          <qual:input qual:id="tr_Cdc20_in_132" qual:qualitativeSpecies="Cdk1" qual:sign="negative" qual:transitionEffect="none"/>
          <qual:input qual:id="tr_Cdc20_in_133" qual:qualitativeSpecies="pAPC" qual:sign="positive" qual:transitionEffect="none"/>
          <qual:input qual:id="tr_Cdc20_in_135" qual:qualitativeSpecies="Cdh1" qual:sign="negative" qual:transitionEffect="none"/>
          <qual:input qual:id="tr_Cdc20_in_140" qual:qualitativeSpecies="Mad2" qual:sign="negative" qual:transitionEffect="none"/>
        </qual:listOfInputs>
        <qual:listOfOutputs>
          <qual:output qual:id="tr_Cdc20_out" qual:qualitativeSpecies="Cdc20" qual:transitionEffect="assignmentLevel"/>
        </qual:listOfOutputs>
        <qual:listOfFunctionTerms>
          <qual:defaultTerm qual:resultLevel="0">
          </qual:defaultTerm>
          <qual:functionTerm qual:resultLevel="1">
            <math xmlns="http://www.w3.org/1998/Math/MathML">            
              <apply>
                <or/>
                <apply>
                  <and/>
                  <apply>
                    <eq/>
                    <ci> Emi1 </ci>
                    <cn type="integer"> 0 </cn>
                  </apply>
                  <apply>
                    <eq/>
                    <ci> CyclinA </ci>
                    <cn type="integer"> 0 </cn>
                  </apply>
                  <apply>
                    <eq/>
                    <ci> CyclinB </ci>
                    <cn type="integer"> 0 </cn>
                  </apply>
                  <apply>
                    <eq/>
                    <ci> pAPC </ci>
                    <cn type="integer"> 1 </cn>
                  </apply>
                  <apply>
                    <eq/>
                    <ci> Cdh1 </ci>
                    <cn type="integer"> 0 </cn>
                  </apply>
                </apply>
                <apply>
                  <and/>
                  <apply>
                    <eq/>
                    <ci> Emi1 </ci>
                    <cn type="integer"> 0 </cn>
                  </apply>
                  <apply>
                    <eq/>
                    <ci> CyclinA </ci>
                    <cn type="integer"> 0 </cn>
                  </apply>
                  <apply>
                    <eq/>
                    <ci> CyclinB </ci>
                    <cn type="integer"> 1 </cn>
                  </apply>
                  <apply>
                    <eq/>
                    <ci> Cdk1 </ci>
                    <cn type="integer"> 0 </cn>
                  </apply>
                  <apply>
                    <eq/>
                    <ci> pAPC </ci>
                    <cn type="integer"> 1 </cn>
                  </apply>
                  <apply>
                    <eq/>
                    <ci> Cdh1 </ci>
                    <cn type="integer"> 0 </cn>
                  </apply>
                </apply>
                <apply>
                  <and/>
                  <apply>
                    <eq/>
                    <ci> Emi1 </ci>
                    <cn type="integer"> 0 </cn>
                  </apply>
                  <apply>
                    <eq/>
                    <ci> CyclinA </ci>
                    <cn type="integer"> 0 </cn>
                  </apply>
                  <apply>
                    <eq/>
                    <ci> CyclinB </ci>
                    <cn type="integer"> 1 </cn>
                  </apply>
                  <apply>
                    <eq/>
                    <ci> Cdk1 </ci>
                    <cn type="integer"> 1 </cn>
                  </apply>
                  <apply>
                    <eq/>
                    <ci> pAPC </ci>
                    <cn type="integer"> 1 </cn>
                  </apply>
                  <apply>
                    <eq/>
                    <ci> Cdh1 </ci>
                    <cn type="integer"> 0 </cn>
                  </apply>
                  <apply>
                    <eq/>
                    <ci> Mad2 </ci>
                    <cn type="integer"> 0 </cn>
                  </apply>
                </apply>
                <apply>
                  <and/>
                  <apply>
                    <eq/>
                    <ci> Emi1 </ci>
                    <cn type="integer"> 0 </cn>
                  </apply>
                  <apply>
                    <eq/>
                    <ci> CyclinA </ci>
                    <cn type="integer"> 1 </cn>
                  </apply>
                  <apply>
                    <eq/>
                    <ci> pAPC </ci>
                    <cn type="integer"> 1 </cn>
                  </apply>
                  <apply>
                    <eq/>
                    <ci> Cdh1 </ci>
                    <cn type="integer"> 0 </cn>
                  </apply>
                  <apply>
                    <eq/>
                    <ci> Mad2 </ci>
                    <cn type="integer"> 0 </cn>
                  </apply>
                </apply>
              </apply>
            </math>
                    </qual:functionTerm>
        </qual:listOfFunctionTerms>
      </qual:transition>
      <qual:transition qual:id="tr_Cdh1_">
        <qual:listOfInputs>
          <qual:input qual:id="tr_Cdh1_in_122" qual:qualitativeSpecies="Emi1" qual:sign="negative" qual:transitionEffect="none"/>
          <qual:input qual:id="tr_Cdh1_in_124" qual:qualitativeSpecies="Cdc25A" qual:sign="negative" qual:transitionEffect="none"/>
          <qual:input qual:id="tr_Cdh1_in_128" qual:qualitativeSpecies="CyclinA" qual:sign="negative" qual:transitionEffect="none"/>
          <qual:input qual:id="tr_Cdh1_in_130" qual:qualitativeSpecies="CyclinB" qual:sign="negative" qual:transitionEffect="none"/>
          <qual:input qual:id="tr_Cdh1_in_132" qual:qualitativeSpecies="Cdk1" qual:sign="negative" qual:transitionEffect="none"/>
        </qual:listOfInputs>
        <qual:listOfOutputs>
          <qual:output qual:id="tr_Cdh1_out" qual:qualitativeSpecies="Cdh1" qual:transitionEffect="assignmentLevel"/>
        </qual:listOfOutputs>
        <qual:listOfFunctionTerms>
          <qual:defaultTerm qual:resultLevel="0">
          </qual:defaultTerm>
          <qual:functionTerm qual:resultLevel="1">
            <math xmlns="http://www.w3.org/1998/Math/MathML">            
              <apply>
                <or/>
                <apply>
                  <and/>
                  <apply>
                    <eq/>
                    <ci> Emi1 </ci>
                    <cn type="integer"> 0 </cn>
                  </apply>
                  <apply>
                    <eq/>
                    <ci> Cdc25A </ci>
                    <cn type="integer"> 0 </cn>
                  </apply>
                  <apply>
                    <eq/>
                    <ci> CyclinB </ci>
                    <cn type="integer"> 0 </cn>
                  </apply>
                </apply>
                <apply>
                  <and/>
                  <apply>
                    <eq/>
                    <ci> Emi1 </ci>
                    <cn type="integer"> 0 </cn>
                  </apply>
                  <apply>
                    <eq/>
                    <ci> Cdc25A </ci>
                    <cn type="integer"> 0 </cn>
                  </apply>
                  <apply>
                    <eq/>
                    <ci> CyclinB </ci>
                    <cn type="integer"> 1 </cn>
                  </apply>
                  <apply>
                    <eq/>
                    <ci> Cdk1 </ci>
                    <cn type="integer"> 0 </cn>
                  </apply>
                </apply>
                <apply>
                  <and/>
                  <apply>
                    <eq/>
                    <ci> Emi1 </ci>
                    <cn type="integer"> 0 </cn>
                  </apply>
                  <apply>
                    <eq/>
                    <ci> Cdc25A </ci>
                    <cn type="integer"> 1 </cn>
                  </apply>
                  <apply>
                    <eq/>
                    <ci> CyclinA </ci>
                    <cn type="integer"> 0 </cn>
                  </apply>
                  <apply>
                    <eq/>
                    <ci> CyclinB </ci>
                    <cn type="integer"> 0 </cn>
                  </apply>
                </apply>
                <apply>
                  <and/>
                  <apply>
                    <eq/>
                    <ci> Emi1 </ci>
                    <cn type="integer"> 0 </cn>
                  </apply>
                  <apply>
                    <eq/>
                    <ci> Cdc25A </ci>
                    <cn type="integer"> 1 </cn>
                  </apply>
                  <apply>
                    <eq/>
                    <ci> CyclinA </ci>
                    <cn type="integer"> 0 </cn>
                  </apply>
                  <apply>
                    <eq/>
                    <ci> CyclinB </ci>
                    <cn type="integer"> 1 </cn>
                  </apply>
                  <apply>
                    <eq/>
                    <ci> Cdk1 </ci>
                    <cn type="integer"> 0 </cn>
                  </apply>
                </apply>
                <apply>
                  <and/>
                  <apply>
                    <eq/>
                    <ci> Emi1 </ci>
                    <cn type="integer"> 1 </cn>
                  </apply>
                  <apply>
                    <eq/>
                    <ci> CyclinA </ci>
                    <cn type="integer"> 0 </cn>
                  </apply>
                  <apply>
                    <eq/>
                    <ci> CyclinB </ci>
                    <cn type="integer"> 0 </cn>
                  </apply>
                </apply>
                <apply>
                  <and/>
                  <apply>
                    <eq/>
                    <ci> Emi1 </ci>
                    <cn type="integer"> 1 </cn>
                  </apply>
                  <apply>
                    <eq/>
                    <ci> CyclinA </ci>
                    <cn type="integer"> 0 </cn>
                  </apply>
                  <apply>
                    <eq/>
                    <ci> CyclinB </ci>
                    <cn type="integer"> 1 </cn>
                  </apply>
                  <apply>
                    <eq/>
                    <ci> Cdk1 </ci>
                    <cn type="integer"> 0 </cn>
                  </apply>
                </apply>
              </apply>
            </math>
                    </qual:functionTerm>
        </qual:listOfFunctionTerms>
      </qual:transition>
      <qual:transition qual:id="tr_Replication_">
        <qual:listOfInputs>
          <qual:input qual:id="tr_Replication_in_114" qual:qualitativeSpecies="E2F1" qual:sign="positive" qual:transitionEffect="none"/>
          <qual:input qual:id="tr_Replication_in_115" qual:qualitativeSpecies="CyclinE" qual:sign="positive" qual:transitionEffect="none"/>
          <qual:input qual:id="tr_Replication_in_119" qual:qualitativeSpecies="Pre_RC" qual:sign="positive" qual:transitionEffect="none"/>
          <qual:input qual:id="tr_Replication_in_124" qual:qualitativeSpecies="Cdc25A" qual:sign="positive" qual:transitionEffect="none"/>
          <qual:input qual:id="tr_Replication_in_128" qual:qualitativeSpecies="CyclinA" qual:sign="positive" qual:transitionEffect="none"/>
          <qual:input qual:id="tr_Replication_in_136" qual:qualitativeSpecies="Replication" qual:sign="positive" qual:transitionEffect="none"/>
          <qual:input qual:id="tr_Replication_in_139" qual:qualitativeSpecies="f4N_DNA" qual:sign="negative" qual:transitionEffect="none"/>
          <qual:input qual:id="tr_Replication_in_164" qual:qualitativeSpecies="CAD" qual:sign="negative" qual:transitionEffect="none"/>
        </qual:listOfInputs>
        <qual:listOfOutputs>
          <qual:output qual:id="tr_Replication_out" qual:qualitativeSpecies="Replication" qual:transitionEffect="assignmentLevel"/>
        </qual:listOfOutputs>
        <qual:listOfFunctionTerms>
          <qual:defaultTerm qual:resultLevel="0">
          </qual:defaultTerm>
          <qual:functionTerm qual:resultLevel="1">
            <math xmlns="http://www.w3.org/1998/Math/MathML">            
              <apply>
                <or/>
                <apply>
                  <and/>
                  <apply>
                    <eq/>
                    <ci> E2F1 </ci>
                    <cn type="integer"> 0 </cn>
                  </apply>
                  <apply>
                    <eq/>
                    <ci> Pre_RC </ci>
                    <cn type="integer"> 1 </cn>
                  </apply>
                  <apply>
                    <eq/>
                    <ci> Cdc25A </ci>
                    <cn type="integer"> 1 </cn>
                  </apply>
                  <apply>
                    <eq/>
                    <ci> CyclinA </ci>
                    <cn type="integer"> 1 </cn>
                  </apply>
                  <apply>
                    <eq/>
                    <ci> Replication </ci>
                    <cn type="integer"> 1 </cn>
                  </apply>
                  <apply>
                    <eq/>
                    <ci> f4N_DNA </ci>
                    <cn type="integer"> 0 </cn>
                  </apply>
                  <apply>
                    <eq/>
                    <ci> CAD </ci>
                    <cn type="integer"> 0 </cn>
                  </apply>
                </apply>
                <apply>
                  <and/>
                  <apply>
                    <eq/>
                    <ci> E2F1 </ci>
                    <cn type="integer"> 1 </cn>
                  </apply>
                  <apply>
                    <eq/>
                    <ci> CyclinE </ci>
                    <cn type="integer"> 0 </cn>
                  </apply>
                  <apply>
                    <eq/>
                    <ci> Pre_RC </ci>
                    <cn type="integer"> 1 </cn>
                  </apply>
                  <apply>
                    <eq/>
                    <ci> Cdc25A </ci>
                    <cn type="integer"> 1 </cn>
                  </apply>
                  <apply>
                    <eq/>
                    <ci> CyclinA </ci>
                    <cn type="integer"> 1 </cn>
                  </apply>
                  <apply>
                    <eq/>
                    <ci> Replication </ci>
                    <cn type="integer"> 1 </cn>
                  </apply>
                  <apply>
                    <eq/>
                    <ci> CAD </ci>
                    <cn type="integer"> 0 </cn>
                  </apply>
                </apply>
                <apply>
                  <and/>
                  <apply>
                    <eq/>
                    <ci> E2F1 </ci>
                    <cn type="integer"> 1 </cn>
                  </apply>
                  <apply>
                    <eq/>
                    <ci> CyclinE </ci>
                    <cn type="integer"> 1 </cn>
                  </apply>
                  <apply>
                    <eq/>
                    <ci> Pre_RC </ci>
                    <cn type="integer"> 1 </cn>
                  </apply>
                  <apply>
                    <eq/>
                    <ci> Cdc25A </ci>
                    <cn type="integer"> 1 </cn>
                  </apply>
                  <apply>
                    <eq/>
                    <ci> CAD </ci>
                    <cn type="integer"> 0 </cn>
                  </apply>
                </apply>
              </apply>
            </math>
                    </qual:functionTerm>
        </qual:listOfFunctionTerms>
      </qual:transition>
      <qual:transition qual:id="tr_ATR_">
        <qual:listOfInputs>
          <qual:input qual:id="tr_ATR_in_136" qual:qualitativeSpecies="Replication" qual:sign="positive" qual:transitionEffect="none"/>
        </qual:listOfInputs>
        <qual:listOfOutputs>
          <qual:output qual:id="tr_ATR_out" qual:qualitativeSpecies="ATR" qual:transitionEffect="assignmentLevel"/>
        </qual:listOfOutputs>
        <qual:listOfFunctionTerms>
          <qual:defaultTerm qual:resultLevel="0">
          </qual:defaultTerm>
          <qual:functionTerm qual:resultLevel="1">
            <math xmlns="http://www.w3.org/1998/Math/MathML">            
              <apply>
                <eq/>
                <ci> Replication </ci>
                <cn type="integer"> 1 </cn>
              </apply>
            </math>
                    </qual:functionTerm>
        </qual:listOfFunctionTerms>
      </qual:transition>
      <qual:transition qual:id="tr_CHK1_">
        <qual:listOfInputs>
          <qual:input qual:id="tr_CHK1_in_137" qual:qualitativeSpecies="ATR" qual:sign="positive" qual:transitionEffect="none"/>
        </qual:listOfInputs>
        <qual:listOfOutputs>
          <qual:output qual:id="tr_CHK1_out" qual:qualitativeSpecies="CHK1" qual:transitionEffect="assignmentLevel"/>
        </qual:listOfOutputs>
        <qual:listOfFunctionTerms>
          <qual:defaultTerm qual:resultLevel="0">
          </qual:defaultTerm>
          <qual:functionTerm qual:resultLevel="1">
            <math xmlns="http://www.w3.org/1998/Math/MathML">            
              <apply>
                <eq/>
                <ci> ATR </ci>
                <cn type="integer"> 1 </cn>
              </apply>
            </math>
                    </qual:functionTerm>
        </qual:listOfFunctionTerms>
      </qual:transition>
      <qual:transition qual:id="tr_f4N_DNA_">
        <qual:listOfInputs>
          <qual:input qual:id="tr_f4N_DNA_in_119" qual:qualitativeSpecies="Pre_RC" qual:sign="positive" qual:transitionEffect="none"/>
          <qual:input qual:id="tr_f4N_DNA_in_128" qual:qualitativeSpecies="CyclinA" qual:sign="positive" qual:transitionEffect="none"/>
          <qual:input qual:id="tr_f4N_DNA_in_136" qual:qualitativeSpecies="Replication" qual:sign="positive" qual:transitionEffect="none"/>
          <qual:input qual:id="tr_f4N_DNA_in_139" qual:qualitativeSpecies="f4N_DNA" qual:sign="positive" qual:transitionEffect="none"/>
          <qual:input qual:id="tr_f4N_DNA_in_145" qual:qualitativeSpecies="Cytokinesis" qual:sign="negative" qual:transitionEffect="none"/>
          <qual:input qual:id="tr_f4N_DNA_in_164" qual:qualitativeSpecies="CAD" qual:sign="negative" qual:transitionEffect="none"/>
        </qual:listOfInputs>
        <qual:listOfOutputs>
          <qual:output qual:id="tr_f4N_DNA_out" qual:qualitativeSpecies="f4N_DNA" qual:transitionEffect="assignmentLevel"/>
        </qual:listOfOutputs>
        <qual:listOfFunctionTerms>
          <qual:defaultTerm qual:resultLevel="0">
          </qual:defaultTerm>
          <qual:functionTerm qual:resultLevel="1">
            <math xmlns="http://www.w3.org/1998/Math/MathML">            
              <apply>
                <or/>
                <apply>
                  <and/>
                  <apply>
                    <eq/>
                    <ci> Pre_RC </ci>
                    <cn type="integer"> 0 </cn>
                  </apply>
                  <apply>
                    <eq/>
                    <ci> Replication </ci>
                    <cn type="integer"> 0 </cn>
                  </apply>
                  <apply>
                    <eq/>
                    <ci> f4N_DNA </ci>
                    <cn type="integer"> 1 </cn>
                  </apply>
                  <apply>
                    <eq/>
                    <ci> Cytokinesis </ci>
                    <cn type="integer"> 0 </cn>
                  </apply>
                  <apply>
                    <eq/>
                    <ci> CAD </ci>
                    <cn type="integer"> 0 </cn>
                  </apply>
                </apply>
                <apply>
                  <and/>
                  <apply>
                    <eq/>
                    <ci> Pre_RC </ci>
                    <cn type="integer"> 0 </cn>
                  </apply>
                  <apply>
                    <eq/>
                    <ci> Replication </ci>
                    <cn type="integer"> 1 </cn>
                  </apply>
                  <apply>
                    <eq/>
                    <ci> f4N_DNA </ci>
                    <cn type="integer"> 1 </cn>
                  </apply>
                  <apply>
                    <eq/>
                    <ci> CAD </ci>
                    <cn type="integer"> 0 </cn>
                  </apply>
                </apply>
                <apply>
                  <and/>
                  <apply>
                    <eq/>
                    <ci> Pre_RC </ci>
                    <cn type="integer"> 1 </cn>
                  </apply>
                  <apply>
                    <eq/>
                    <ci> CyclinA </ci>
                    <cn type="integer"> 0 </cn>
                  </apply>
                  <apply>
                    <eq/>
                    <ci> Replication </ci>
                    <cn type="integer"> 0 </cn>
                  </apply>
                  <apply>
                    <eq/>
                    <ci> f4N_DNA </ci>
                    <cn type="integer"> 1 </cn>
                  </apply>
                  <apply>
                    <eq/>
                    <ci> Cytokinesis </ci>
                    <cn type="integer"> 0 </cn>
                  </apply>
                  <apply>
                    <eq/>
                    <ci> CAD </ci>
                    <cn type="integer"> 0 </cn>
                  </apply>
                </apply>
                <apply>
                  <and/>
                  <apply>
                    <eq/>
                    <ci> Pre_RC </ci>
                    <cn type="integer"> 1 </cn>
                  </apply>
                  <apply>
                    <eq/>
                    <ci> CyclinA </ci>
                    <cn type="integer"> 0 </cn>
                  </apply>
                  <apply>
                    <eq/>
                    <ci> Replication </ci>
                    <cn type="integer"> 1 </cn>
                  </apply>
                  <apply>
                    <eq/>
                    <ci> f4N_DNA </ci>
                    <cn type="integer"> 1 </cn>
                  </apply>
                  <apply>
                    <eq/>
                    <ci> CAD </ci>
                    <cn type="integer"> 0 </cn>
                  </apply>
                </apply>
                <apply>
                  <and/>
                  <apply>
                    <eq/>
                    <ci> Pre_RC </ci>
                    <cn type="integer"> 1 </cn>
                  </apply>
                  <apply>
                    <eq/>
                    <ci> CyclinA </ci>
                    <cn type="integer"> 1 </cn>
                  </apply>
                  <apply>
                    <eq/>
                    <ci> Replication </ci>
                    <cn type="integer"> 0 </cn>
                  </apply>
                  <apply>
                    <eq/>
                    <ci> f4N_DNA </ci>
                    <cn type="integer"> 1 </cn>
                  </apply>
                  <apply>
                    <eq/>
                    <ci> Cytokinesis </ci>
                    <cn type="integer"> 0 </cn>
                  </apply>
                  <apply>
                    <eq/>
                    <ci> CAD </ci>
                    <cn type="integer"> 0 </cn>
                  </apply>
                </apply>
                <apply>
                  <and/>
                  <apply>
                    <eq/>
                    <ci> Pre_RC </ci>
                    <cn type="integer"> 1 </cn>
                  </apply>
                  <apply>
                    <eq/>
                    <ci> CyclinA </ci>
                    <cn type="integer"> 1 </cn>
                  </apply>
                  <apply>
                    <eq/>
                    <ci> Replication </ci>
                    <cn type="integer"> 1 </cn>
                  </apply>
                  <apply>
                    <eq/>
                    <ci> CAD </ci>
                    <cn type="integer"> 0 </cn>
                  </apply>
                </apply>
              </apply>
            </math>
                    </qual:functionTerm>
        </qual:listOfFunctionTerms>
      </qual:transition>
      <qual:transition qual:id="tr_Mad2_">
        <qual:listOfInputs>
          <qual:input qual:id="tr_Mad2_in_141" qual:qualitativeSpecies="U_Kinetochores" qual:sign="positive" qual:transitionEffect="none"/>
          <qual:input qual:id="tr_Mad2_in_142" qual:qualitativeSpecies="A_Kinetochores" qual:sign="negative" qual:transitionEffect="none"/>
        </qual:listOfInputs>
        <qual:listOfOutputs>
          <qual:output qual:id="tr_Mad2_out" qual:qualitativeSpecies="Mad2" qual:transitionEffect="assignmentLevel"/>
        </qual:listOfOutputs>
        <qual:listOfFunctionTerms>
          <qual:defaultTerm qual:resultLevel="0">
          </qual:defaultTerm>
          <qual:functionTerm qual:resultLevel="1">
            <math xmlns="http://www.w3.org/1998/Math/MathML">            
              <apply>
                <and/>
                <apply>
                  <eq/>
                  <ci> U_Kinetochores </ci>
                  <cn type="integer"> 1 </cn>
                </apply>
                <apply>
                  <eq/>
                  <ci> A_Kinetochores </ci>
                  <cn type="integer"> 0 </cn>
                </apply>
              </apply>
            </math>
                    </qual:functionTerm>
        </qual:listOfFunctionTerms>
      </qual:transition>
      <qual:transition qual:id="tr_U_Kinetochores_">
        <qual:listOfInputs>
          <qual:input qual:id="tr_U_Kinetochores_in_130" qual:qualitativeSpecies="CyclinB" qual:sign="positive" qual:transitionEffect="none"/>
          <qual:input qual:id="tr_U_Kinetochores_in_132" qual:qualitativeSpecies="Cdk1" qual:sign="positive" qual:transitionEffect="none"/>
          <qual:input qual:id="tr_U_Kinetochores_in_135" qual:qualitativeSpecies="Cdh1" qual:sign="negative" qual:transitionEffect="none"/>
          <qual:input qual:id="tr_U_Kinetochores_in_139" qual:qualitativeSpecies="f4N_DNA" qual:sign="positive" qual:transitionEffect="none"/>
          <qual:input qual:id="tr_U_Kinetochores_in_141" qual:qualitativeSpecies="U_Kinetochores" qual:sign="positive" qual:transitionEffect="none"/>
          <qual:input qual:id="tr_U_Kinetochores_in_142" qual:qualitativeSpecies="A_Kinetochores" qual:sign="negative" qual:transitionEffect="none"/>
        </qual:listOfInputs>
        <qual:listOfOutputs>
          <qual:output qual:id="tr_U_Kinetochores_out" qual:qualitativeSpecies="U_Kinetochores" qual:transitionEffect="assignmentLevel"/>
        </qual:listOfOutputs>
        <qual:listOfFunctionTerms>
          <qual:defaultTerm qual:resultLevel="0">
          </qual:defaultTerm>
          <qual:functionTerm qual:resultLevel="1">
            <math xmlns="http://www.w3.org/1998/Math/MathML">            
              <apply>
                <or/>
                <apply>
                  <and/>
                  <apply>
                    <eq/>
                    <ci> CyclinB </ci>
                    <cn type="integer"> 0 </cn>
                  </apply>
                  <apply>
                    <eq/>
                    <ci> Cdh1 </ci>
                    <cn type="integer"> 0 </cn>
                  </apply>
                  <apply>
                    <eq/>
                    <ci> f4N_DNA </ci>
                    <cn type="integer"> 1 </cn>
                  </apply>
                  <apply>
                    <eq/>
                    <ci> U_Kinetochores </ci>
                    <cn type="integer"> 1 </cn>
                  </apply>
                  <apply>
                    <eq/>
                    <ci> A_Kinetochores </ci>
                    <cn type="integer"> 0 </cn>
                  </apply>
                </apply>
                <apply>
                  <and/>
                  <apply>
                    <eq/>
                    <ci> CyclinB </ci>
                    <cn type="integer"> 1 </cn>
                  </apply>
                  <apply>
                    <eq/>
                    <ci> Cdk1 </ci>
                    <cn type="integer"> 0 </cn>
                  </apply>
                  <apply>
                    <eq/>
                    <ci> Cdh1 </ci>
                    <cn type="integer"> 0 </cn>
                  </apply>
                  <apply>
                    <eq/>
                    <ci> f4N_DNA </ci>
                    <cn type="integer"> 1 </cn>
                  </apply>
                  <apply>
                    <eq/>
                    <ci> U_Kinetochores </ci>
                    <cn type="integer"> 1 </cn>
                  </apply>
                  <apply>
                    <eq/>
                    <ci> A_Kinetochores </ci>
                    <cn type="integer"> 0 </cn>
                  </apply>
                </apply>
                <apply>
                  <and/>
                  <apply>
                    <eq/>
                    <ci> CyclinB </ci>
                    <cn type="integer"> 1 </cn>
                  </apply>
                  <apply>
                    <eq/>
                    <ci> Cdk1 </ci>
                    <cn type="integer"> 1 </cn>
                  </apply>
                  <apply>
                    <eq/>
                    <ci> Cdh1 </ci>
                    <cn type="integer"> 0 </cn>
                  </apply>
                  <apply>
                    <eq/>
                    <ci> f4N_DNA </ci>
                    <cn type="integer"> 1 </cn>
                  </apply>
                  <apply>
                    <eq/>
                    <ci> A_Kinetochores </ci>
                    <cn type="integer"> 0 </cn>
                  </apply>
                </apply>
              </apply>
            </math>
                    </qual:functionTerm>
        </qual:listOfFunctionTerms>
      </qual:transition>
      <qual:transition qual:id="tr_A_Kinetochores_">
        <qual:listOfInputs>
          <qual:input qual:id="tr_A_Kinetochores_in_41" qual:qualitativeSpecies="Src" qual:sign="positive" qual:transitionEffect="none"/>
          <qual:input qual:id="tr_A_Kinetochores_in_127" qual:qualitativeSpecies="Plk1" qual:sign="positive" qual:transitionEffect="none"/>
          <qual:input qual:id="tr_A_Kinetochores_in_130" qual:qualitativeSpecies="CyclinB" qual:sign="positive" qual:transitionEffect="none"/>
          <qual:input qual:id="tr_A_Kinetochores_in_132" qual:qualitativeSpecies="Cdk1" qual:sign="positive" qual:transitionEffect="none"/>
          <qual:input qual:id="tr_A_Kinetochores_in_133" qual:qualitativeSpecies="pAPC" qual:sign="negative" qual:transitionEffect="none"/>
          <qual:input qual:id="tr_A_Kinetochores_in_134" qual:qualitativeSpecies="Cdc20" qual:sign="negative" qual:transitionEffect="none"/>
          <qual:input qual:id="tr_A_Kinetochores_in_135" qual:qualitativeSpecies="Cdh1" qual:sign="negative" qual:transitionEffect="none"/>
          <qual:input qual:id="tr_A_Kinetochores_in_139" qual:qualitativeSpecies="f4N_DNA" qual:sign="positive" qual:transitionEffect="none"/>
          <qual:input qual:id="tr_A_Kinetochores_in_141" qual:qualitativeSpecies="U_Kinetochores" qual:sign="positive" qual:transitionEffect="none"/>
          <qual:input qual:id="tr_A_Kinetochores_in_142" qual:qualitativeSpecies="A_Kinetochores" qual:sign="positive" qual:transitionEffect="none"/>
        </qual:listOfInputs>
        <qual:listOfOutputs>
          <qual:output qual:id="tr_A_Kinetochores_out" qual:qualitativeSpecies="A_Kinetochores" qual:transitionEffect="assignmentLevel"/>
        </qual:listOfOutputs>
        <qual:listOfFunctionTerms>
          <qual:defaultTerm qual:resultLevel="0">
          </qual:defaultTerm>
          <qual:functionTerm qual:resultLevel="1">
            <math xmlns="http://www.w3.org/1998/Math/MathML">            
              <apply>
                <or/>
                <apply>
                  <and/>
                  <apply>
                    <eq/>
                    <ci> Src </ci>
                    <cn type="integer"> 0 </cn>
                  </apply>
                  <apply>
                    <eq/>
                    <ci> pAPC </ci>
                    <cn type="integer"> 0 </cn>
                  </apply>
                  <apply>
                    <eq/>
                    <ci> Cdh1 </ci>
                    <cn type="integer"> 0 </cn>
                  </apply>
                  <apply>
                    <eq/>
                    <ci> f4N_DNA </ci>
                    <cn type="integer"> 1 </cn>
                  </apply>
                  <apply>
                    <eq/>
                    <ci> A_Kinetochores </ci>
                    <cn type="integer"> 1 </cn>
                  </apply>
                </apply>
                <apply>
                  <and/>
                  <apply>
                    <eq/>
                    <ci> Src </ci>
                    <cn type="integer"> 0 </cn>
                  </apply>
                  <apply>
                    <eq/>
                    <ci> pAPC </ci>
                    <cn type="integer"> 1 </cn>
                  </apply>
                  <apply>
                    <eq/>
                    <ci> Cdc20 </ci>
                    <cn type="integer"> 0 </cn>
                  </apply>
                  <apply>
                    <eq/>
                    <ci> Cdh1 </ci>
                    <cn type="integer"> 0 </cn>
                  </apply>
                  <apply>
                    <eq/>
                    <ci> f4N_DNA </ci>
                    <cn type="integer"> 1 </cn>
                  </apply>
                  <apply>
                    <eq/>
                    <ci> A_Kinetochores </ci>
                    <cn type="integer"> 1 </cn>
                  </apply>
                </apply>
                <apply>
                  <and/>
                  <apply>
                    <eq/>
                    <ci> Src </ci>
                    <cn type="integer"> 1 </cn>
                  </apply>
                  <apply>
                    <eq/>
                    <ci> Plk1 </ci>
                    <cn type="integer"> 0 </cn>
                  </apply>
                  <apply>
                    <eq/>
                    <ci> pAPC </ci>
                    <cn type="integer"> 0 </cn>
                  </apply>
                  <apply>
                    <eq/>
                    <ci> Cdh1 </ci>
                    <cn type="integer"> 0 </cn>
                  </apply>
                  <apply>
                    <eq/>
                    <ci> f4N_DNA </ci>
                    <cn type="integer"> 1 </cn>
                  </apply>
                  <apply>
                    <eq/>
                    <ci> A_Kinetochores </ci>
                    <cn type="integer"> 1 </cn>
                  </apply>
                </apply>
                <apply>
                  <and/>
                  <apply>
                    <eq/>
                    <ci> Src </ci>
                    <cn type="integer"> 1 </cn>
                  </apply>
                  <apply>
                    <eq/>
                    <ci> Plk1 </ci>
                    <cn type="integer"> 0 </cn>
                  </apply>
                  <apply>
                    <eq/>
                    <ci> pAPC </ci>
                    <cn type="integer"> 1 </cn>
                  </apply>
                  <apply>
                    <eq/>
                    <ci> Cdc20 </ci>
                    <cn type="integer"> 0 </cn>
                  </apply>
                  <apply>
                    <eq/>
                    <ci> Cdh1 </ci>
                    <cn type="integer"> 0 </cn>
                  </apply>
                  <apply>
                    <eq/>
                    <ci> f4N_DNA </ci>
                    <cn type="integer"> 1 </cn>
                  </apply>
                  <apply>
                    <eq/>
                    <ci> A_Kinetochores </ci>
                    <cn type="integer"> 1 </cn>
                  </apply>
                </apply>
                <apply>
                  <and/>
                  <apply>
                    <eq/>
                    <ci> Src </ci>
                    <cn type="integer"> 1 </cn>
                  </apply>
                  <apply>
                    <eq/>
                    <ci> Plk1 </ci>
                    <cn type="integer"> 1 </cn>
                  </apply>
                  <apply>
                    <eq/>
                    <ci> CyclinB </ci>
                    <cn type="integer"> 0 </cn>
                  </apply>
                  <apply>
                    <eq/>
                    <ci> pAPC </ci>
                    <cn type="integer"> 0 </cn>
                  </apply>
                  <apply>
                    <eq/>
                    <ci> Cdh1 </ci>
                    <cn type="integer"> 0 </cn>
                  </apply>
                  <apply>
                    <eq/>
                    <ci> f4N_DNA </ci>
                    <cn type="integer"> 1 </cn>
                  </apply>
                  <apply>
                    <eq/>
                    <ci> A_Kinetochores </ci>
                    <cn type="integer"> 1 </cn>
                  </apply>
                </apply>
                <apply>
                  <and/>
                  <apply>
                    <eq/>
                    <ci> Src </ci>
                    <cn type="integer"> 1 </cn>
                  </apply>
                  <apply>
                    <eq/>
                    <ci> Plk1 </ci>
                    <cn type="integer"> 1 </cn>
                  </apply>
                  <apply>
                    <eq/>
                    <ci> CyclinB </ci>
                    <cn type="integer"> 0 </cn>
                  </apply>
                  <apply>
                    <eq/>
                    <ci> pAPC </ci>
                    <cn type="integer"> 1 </cn>
                  </apply>
                  <apply>
                    <eq/>
                    <ci> Cdc20 </ci>
                    <cn type="integer"> 0 </cn>
                  </apply>
                  <apply>
                    <eq/>
                    <ci> Cdh1 </ci>
                    <cn type="integer"> 0 </cn>
                  </apply>
                  <apply>
                    <eq/>
                    <ci> f4N_DNA </ci>
                    <cn type="integer"> 1 </cn>
                  </apply>
                  <apply>
                    <eq/>
                    <ci> A_Kinetochores </ci>
                    <cn type="integer"> 1 </cn>
                  </apply>
                </apply>
                <apply>
                  <and/>
                  <apply>
                    <eq/>
                    <ci> Src </ci>
                    <cn type="integer"> 1 </cn>
                  </apply>
                  <apply>
                    <eq/>
                    <ci> Plk1 </ci>
                    <cn type="integer"> 1 </cn>
                  </apply>
                  <apply>
                    <eq/>
                    <ci> CyclinB </ci>
                    <cn type="integer"> 1 </cn>
                  </apply>
                  <apply>
                    <eq/>
                    <ci> Cdk1 </ci>
                    <cn type="integer"> 0 </cn>
                  </apply>
                  <apply>
                    <eq/>
                    <ci> pAPC </ci>
                    <cn type="integer"> 0 </cn>
                  </apply>
                  <apply>
                    <eq/>
                    <ci> Cdh1 </ci>
                    <cn type="integer"> 0 </cn>
                  </apply>
                  <apply>
                    <eq/>
                    <ci> f4N_DNA </ci>
                    <cn type="integer"> 1 </cn>
                  </apply>
                  <apply>
                    <eq/>
                    <ci> A_Kinetochores </ci>
                    <cn type="integer"> 1 </cn>
                  </apply>
                </apply>
                <apply>
                  <and/>
                  <apply>
                    <eq/>
                    <ci> Src </ci>
                    <cn type="integer"> 1 </cn>
                  </apply>
                  <apply>
                    <eq/>
                    <ci> Plk1 </ci>
                    <cn type="integer"> 1 </cn>
                  </apply>
                  <apply>
                    <eq/>
                    <ci> CyclinB </ci>
                    <cn type="integer"> 1 </cn>
                  </apply>
                  <apply>
                    <eq/>
                    <ci> Cdk1 </ci>
                    <cn type="integer"> 0 </cn>
                  </apply>
                  <apply>
                    <eq/>
                    <ci> pAPC </ci>
                    <cn type="integer"> 1 </cn>
                  </apply>
                  <apply>
                    <eq/>
                    <ci> Cdc20 </ci>
                    <cn type="integer"> 0 </cn>
                  </apply>
                  <apply>
                    <eq/>
                    <ci> Cdh1 </ci>
                    <cn type="integer"> 0 </cn>
                  </apply>
                  <apply>
                    <eq/>
                    <ci> f4N_DNA </ci>
                    <cn type="integer"> 1 </cn>
                  </apply>
                  <apply>
                    <eq/>
                    <ci> A_Kinetochores </ci>
                    <cn type="integer"> 1 </cn>
                  </apply>
                </apply>
                <apply>
                  <and/>
                  <apply>
                    <eq/>
                    <ci> Src </ci>
                    <cn type="integer"> 1 </cn>
                  </apply>
                  <apply>
                    <eq/>
                    <ci> Plk1 </ci>
                    <cn type="integer"> 1 </cn>
                  </apply>
                  <apply>
                    <eq/>
                    <ci> CyclinB </ci>
                    <cn type="integer"> 1 </cn>
                  </apply>
                  <apply>
                    <eq/>
                    <ci> Cdk1 </ci>
                    <cn type="integer"> 1 </cn>
                  </apply>
                  <apply>
                    <eq/>
                    <ci> pAPC </ci>
                    <cn type="integer"> 0 </cn>
                  </apply>
                  <apply>
                    <eq/>
                    <ci> Cdh1 </ci>
                    <cn type="integer"> 0 </cn>
                  </apply>
                  <apply>
                    <eq/>
                    <ci> f4N_DNA </ci>
                    <cn type="integer"> 1 </cn>
                  </apply>
                  <apply>
                    <eq/>
                    <ci> U_Kinetochores </ci>
                    <cn type="integer"> 0 </cn>
                  </apply>
                  <apply>
                    <eq/>
                    <ci> A_Kinetochores </ci>
                    <cn type="integer"> 1 </cn>
                  </apply>
                </apply>
                <apply>
                  <and/>
                  <apply>
                    <eq/>
                    <ci> Src </ci>
                    <cn type="integer"> 1 </cn>
                  </apply>
                  <apply>
                    <eq/>
                    <ci> Plk1 </ci>
                    <cn type="integer"> 1 </cn>
                  </apply>
                  <apply>
                    <eq/>
                    <ci> CyclinB </ci>
                    <cn type="integer"> 1 </cn>
                  </apply>
                  <apply>
                    <eq/>
                    <ci> Cdk1 </ci>
                    <cn type="integer"> 1 </cn>
                  </apply>
                  <apply>
                    <eq/>
                    <ci> pAPC </ci>
                    <cn type="integer"> 0 </cn>
                  </apply>
                  <apply>
                    <eq/>
                    <ci> Cdh1 </ci>
                    <cn type="integer"> 0 </cn>
                  </apply>
                  <apply>
                    <eq/>
                    <ci> f4N_DNA </ci>
                    <cn type="integer"> 1 </cn>
                  </apply>
                  <apply>
                    <eq/>
                    <ci> U_Kinetochores </ci>
                    <cn type="integer"> 1 </cn>
                  </apply>
                </apply>
                <apply>
                  <and/>
                  <apply>
                    <eq/>
                    <ci> Src </ci>
                    <cn type="integer"> 1 </cn>
                  </apply>
                  <apply>
                    <eq/>
                    <ci> Plk1 </ci>
                    <cn type="integer"> 1 </cn>
                  </apply>
                  <apply>
                    <eq/>
                    <ci> CyclinB </ci>
                    <cn type="integer"> 1 </cn>
                  </apply>
                  <apply>
                    <eq/>
                    <ci> Cdk1 </ci>
                    <cn type="integer"> 1 </cn>
                  </apply>
                  <apply>
                    <eq/>
                    <ci> pAPC </ci>
                    <cn type="integer"> 1 </cn>
                  </apply>
                  <apply>
                    <eq/>
                    <ci> Cdc20 </ci>
                    <cn type="integer"> 0 </cn>
                  </apply>
                  <apply>
                    <eq/>
                    <ci> Cdh1 </ci>
                    <cn type="integer"> 0 </cn>
                  </apply>
                  <apply>
                    <eq/>
                    <ci> f4N_DNA </ci>
                    <cn type="integer"> 1 </cn>
                  </apply>
                  <apply>
                    <eq/>
                    <ci> U_Kinetochores </ci>
                    <cn type="integer"> 0 </cn>
                  </apply>
                  <apply>
                    <eq/>
                    <ci> A_Kinetochores </ci>
                    <cn type="integer"> 1 </cn>
                  </apply>
                </apply>
                <apply>
                  <and/>
                  <apply>
                    <eq/>
                    <ci> Src </ci>
                    <cn type="integer"> 1 </cn>
                  </apply>
                  <apply>
                    <eq/>
                    <ci> Plk1 </ci>
                    <cn type="integer"> 1 </cn>
                  </apply>
                  <apply>
                    <eq/>
                    <ci> CyclinB </ci>
                    <cn type="integer"> 1 </cn>
                  </apply>
                  <apply>
                    <eq/>
                    <ci> Cdk1 </ci>
                    <cn type="integer"> 1 </cn>
                  </apply>
                  <apply>
                    <eq/>
                    <ci> pAPC </ci>
                    <cn type="integer"> 1 </cn>
                  </apply>
                  <apply>
                    <eq/>
                    <ci> Cdc20 </ci>
                    <cn type="integer"> 0 </cn>
                  </apply>
                  <apply>
                    <eq/>
                    <ci> Cdh1 </ci>
                    <cn type="integer"> 0 </cn>
                  </apply>
                  <apply>
                    <eq/>
                    <ci> f4N_DNA </ci>
                    <cn type="integer"> 1 </cn>
                  </apply>
                  <apply>
                    <eq/>
                    <ci> U_Kinetochores </ci>
                    <cn type="integer"> 1 </cn>
                  </apply>
                </apply>
              </apply>
            </math>
                    </qual:functionTerm>
        </qual:listOfFunctionTerms>
      </qual:transition>
      <qual:transition qual:id="tr_Plk1_H_">
        <qual:listOfInputs>
          <qual:input qual:id="tr_Plk1_H_in_22" qual:qualitativeSpecies="FoxO3" qual:sign="positive" qual:transitionEffect="none"/>
          <qual:input qual:id="tr_Plk1_H_in_27" qual:qualitativeSpecies="FoxO1" qual:sign="positive" qual:transitionEffect="none"/>
          <qual:input qual:id="tr_Plk1_H_in_123" qual:qualitativeSpecies="FoxM1" qual:sign="positive" qual:transitionEffect="none"/>
          <qual:input qual:id="tr_Plk1_H_in_127" qual:qualitativeSpecies="Plk1" qual:sign="positive" qual:transitionEffect="none"/>
          <qual:input qual:id="tr_Plk1_H_in_143" qual:qualitativeSpecies="Plk1_H" qual:sign="positive" qual:transitionEffect="none"/>
        </qual:listOfInputs>
        <qual:listOfOutputs>
          <qual:output qual:id="tr_Plk1_H_out" qual:qualitativeSpecies="Plk1_H" qual:transitionEffect="assignmentLevel"/>
        </qual:listOfOutputs>
        <qual:listOfFunctionTerms>
          <qual:defaultTerm qual:resultLevel="0">
          </qual:defaultTerm>
          <qual:functionTerm qual:resultLevel="1">
            <math xmlns="http://www.w3.org/1998/Math/MathML">            
              <apply>
                <or/>
                <apply>
                  <and/>
                  <apply>
                    <eq/>
                    <ci> FoxO3 </ci>
                    <cn type="integer"> 0 </cn>
                  </apply>
                  <apply>
                    <eq/>
                    <ci> FoxO1 </ci>
                    <cn type="integer"> 0 </cn>
                  </apply>
                  <apply>
                    <eq/>
                    <ci> FoxM1 </ci>
                    <cn type="integer"> 1 </cn>
                  </apply>
                  <apply>
                    <eq/>
                    <ci> Plk1 </ci>
                    <cn type="integer"> 1 </cn>
                  </apply>
                  <apply>
                    <eq/>
                    <ci> Plk1_H </ci>
                    <cn type="integer"> 1 </cn>
                  </apply>
                </apply>
                <apply>
                  <and/>
                  <apply>
                    <eq/>
                    <ci> FoxO3 </ci>
                    <cn type="integer"> 0 </cn>
                  </apply>
                  <apply>
                    <eq/>
                    <ci> FoxO1 </ci>
                    <cn type="integer"> 1 </cn>
                  </apply>
                  <apply>
                    <eq/>
                    <ci> FoxM1 </ci>
                    <cn type="integer"> 1 </cn>
                  </apply>
                  <apply>
                    <eq/>
                    <ci> Plk1 </ci>
                    <cn type="integer"> 1 </cn>
                  </apply>
                </apply>
                <apply>
                  <and/>
                  <apply>
                    <eq/>
                    <ci> FoxO3 </ci>
                    <cn type="integer"> 1 </cn>
                  </apply>
                  <apply>
                    <eq/>
                    <ci> FoxM1 </ci>
                    <cn type="integer"> 1 </cn>
                  </apply>
                  <apply>
                    <eq/>
                    <ci> Plk1 </ci>
                    <cn type="integer"> 1 </cn>
                  </apply>
                </apply>
              </apply>
            </math>
                    </qual:functionTerm>
        </qual:listOfFunctionTerms>
      </qual:transition>
      <qual:transition qual:id="tr_Ect2_">
        <qual:listOfInputs>
          <qual:input qual:id="tr_Ect2_in_135" qual:qualitativeSpecies="Cdh1" qual:sign="positive" qual:transitionEffect="none"/>
          <qual:input qual:id="tr_Ect2_in_139" qual:qualitativeSpecies="f4N_DNA" qual:sign="positive" qual:transitionEffect="none"/>
          <qual:input qual:id="tr_Ect2_in_141" qual:qualitativeSpecies="U_Kinetochores" qual:sign="negative" qual:transitionEffect="none"/>
          <qual:input qual:id="tr_Ect2_in_142" qual:qualitativeSpecies="A_Kinetochores" qual:sign="negative" qual:transitionEffect="none"/>
          <qual:input qual:id="tr_Ect2_in_143" qual:qualitativeSpecies="Plk1_H" qual:sign="positive" qual:transitionEffect="none"/>
        </qual:listOfInputs>
        <qual:listOfOutputs>
          <qual:output qual:id="tr_Ect2_out" qual:qualitativeSpecies="Ect2" qual:transitionEffect="assignmentLevel"/>
        </qual:listOfOutputs>
        <qual:listOfFunctionTerms>
          <qual:defaultTerm qual:resultLevel="0">
          </qual:defaultTerm>
          <qual:functionTerm qual:resultLevel="1">
            <math xmlns="http://www.w3.org/1998/Math/MathML">            
              <apply>
                <and/>
                <apply>
                  <eq/>
                  <ci> Cdh1 </ci>
                  <cn type="integer"> 1 </cn>
                </apply>
                <apply>
                  <eq/>
                  <ci> f4N_DNA </ci>
                  <cn type="integer"> 1 </cn>
                </apply>
                <apply>
                  <eq/>
                  <ci> U_Kinetochores </ci>
                  <cn type="integer"> 0 </cn>
                </apply>
                <apply>
                  <eq/>
                  <ci> A_Kinetochores </ci>
                  <cn type="integer"> 0 </cn>
                </apply>
                <apply>
                  <eq/>
                  <ci> Plk1_H </ci>
                  <cn type="integer"> 1 </cn>
                </apply>
              </apply>
            </math>
                    </qual:functionTerm>
        </qual:listOfFunctionTerms>
      </qual:transition>
      <qual:transition qual:id="tr_Cytokinesis_">
        <qual:listOfInputs>
          <qual:input qual:id="tr_Cytokinesis_in_40" qual:qualitativeSpecies="FAK" qual:sign="positive" qual:transitionEffect="none"/>
          <qual:input qual:id="tr_Cytokinesis_in_41" qual:qualitativeSpecies="Src" qual:sign="positive" qual:transitionEffect="none"/>
          <qual:input qual:id="tr_Cytokinesis_in_144" qual:qualitativeSpecies="Ect2" qual:sign="positive" qual:transitionEffect="none"/>
        </qual:listOfInputs>
        <qual:listOfOutputs>
          <qual:output qual:id="tr_Cytokinesis_out" qual:qualitativeSpecies="Cytokinesis" qual:transitionEffect="assignmentLevel"/>
        </qual:listOfOutputs>
        <qual:listOfFunctionTerms>
          <qual:defaultTerm qual:resultLevel="0">
          </qual:defaultTerm>
          <qual:functionTerm qual:resultLevel="1">
            <math xmlns="http://www.w3.org/1998/Math/MathML">            
              <apply>
                <and/>
                <apply>
                  <eq/>
                  <ci> FAK </ci>
                  <cn type="integer"> 1 </cn>
                </apply>
                <apply>
                  <eq/>
                  <ci> Src </ci>
                  <cn type="integer"> 1 </cn>
                </apply>
                <apply>
                  <eq/>
                  <ci> Ect2 </ci>
                  <cn type="integer"> 1 </cn>
                </apply>
              </apply>
            </math>
                    </qual:functionTerm>
        </qual:listOfFunctionTerms>
      </qual:transition>
      <qual:transition qual:id="tr_Trail_">
        <qual:listOfInputs>
          <qual:input qual:id="tr_Trail_in_146" qual:qualitativeSpecies="Trail" qual:sign="positive" qual:transitionEffect="none"/>
        </qual:listOfInputs>
        <qual:listOfOutputs>
          <qual:output qual:id="tr_Trail_out" qual:qualitativeSpecies="Trail" qual:transitionEffect="assignmentLevel"/>
        </qual:listOfOutputs>
        <qual:listOfFunctionTerms>
          <qual:defaultTerm qual:resultLevel="0">
          </qual:defaultTerm>
          <qual:functionTerm qual:resultLevel="1">
            <math xmlns="http://www.w3.org/1998/Math/MathML">            
              <apply>
                <eq/>
                <ci> Trail </ci>
                <cn type="integer"> 1 </cn>
              </apply>
            </math>
                    </qual:functionTerm>
        </qual:listOfFunctionTerms>
      </qual:transition>
      <qual:transition qual:id="tr_DR4_5_">
        <qual:listOfInputs>
          <qual:input qual:id="tr_DR4_5_in_146" qual:qualitativeSpecies="Trail" qual:sign="positive" qual:transitionEffect="none"/>
        </qual:listOfInputs>
        <qual:listOfOutputs>
          <qual:output qual:id="tr_DR4_5_out" qual:qualitativeSpecies="DR4_5" qual:transitionEffect="assignmentLevel"/>
        </qual:listOfOutputs>
        <qual:listOfFunctionTerms>
          <qual:defaultTerm qual:resultLevel="0">
          </qual:defaultTerm>
          <qual:functionTerm qual:resultLevel="1">
            <math xmlns="http://www.w3.org/1998/Math/MathML">            
              <apply>
                <eq/>
                <ci> Trail </ci>
                <cn type="integer"> 1 </cn>
              </apply>
            </math>
                    </qual:functionTerm>
        </qual:listOfFunctionTerms>
      </qual:transition>
      <qual:transition qual:id="tr_Casp8_">
        <qual:listOfInputs>
          <qual:input qual:id="tr_Casp8_in_147" qual:qualitativeSpecies="DR4_5" qual:sign="positive" qual:transitionEffect="none"/>
          <qual:input qual:id="tr_Casp8_in_163" qual:qualitativeSpecies="Casp3" qual:sign="positive" qual:transitionEffect="none"/>
        </qual:listOfInputs>
        <qual:listOfOutputs>
          <qual:output qual:id="tr_Casp8_out" qual:qualitativeSpecies="Casp8" qual:transitionEffect="assignmentLevel"/>
        </qual:listOfOutputs>
        <qual:listOfFunctionTerms>
          <qual:defaultTerm qual:resultLevel="0">
          </qual:defaultTerm>
          <qual:functionTerm qual:resultLevel="1">
            <math xmlns="http://www.w3.org/1998/Math/MathML">            
              <apply>
                <or/>
                <apply>
                  <and/>
                  <apply>
                    <eq/>
                    <ci> DR4_5 </ci>
                    <cn type="integer"> 0 </cn>
                  </apply>
                  <apply>
                    <eq/>
                    <ci> Casp3 </ci>
                    <cn type="integer"> 1 </cn>
                  </apply>
                </apply>
                <apply>
                  <eq/>
                  <ci> DR4_5 </ci>
                  <cn type="integer"> 1 </cn>
                </apply>
              </apply>
            </math>
                    </qual:functionTerm>
        </qual:listOfFunctionTerms>
      </qual:transition>
      <qual:transition qual:id="tr_Casp2_">
        <qual:listOfInputs>
          <qual:input qual:id="tr_Casp2_in_130" qual:qualitativeSpecies="CyclinB" qual:sign="negative" qual:transitionEffect="none"/>
          <qual:input qual:id="tr_Casp2_in_132" qual:qualitativeSpecies="Cdk1" qual:sign="negative" qual:transitionEffect="none"/>
          <qual:input qual:id="tr_Casp2_in_140" qual:qualitativeSpecies="Mad2" qual:sign="positive" qual:transitionEffect="none"/>
          <qual:input qual:id="tr_Casp2_in_141" qual:qualitativeSpecies="U_Kinetochores" qual:sign="positive" qual:transitionEffect="none"/>
          <qual:input qual:id="tr_Casp2_in_163" qual:qualitativeSpecies="Casp3" qual:sign="positive" qual:transitionEffect="none"/>
        </qual:listOfInputs>
        <qual:listOfOutputs>
          <qual:output qual:id="tr_Casp2_out" qual:qualitativeSpecies="Casp2" qual:transitionEffect="assignmentLevel"/>
        </qual:listOfOutputs>
        <qual:listOfFunctionTerms>
          <qual:defaultTerm qual:resultLevel="0">
          </qual:defaultTerm>
          <qual:functionTerm qual:resultLevel="1">
            <math xmlns="http://www.w3.org/1998/Math/MathML">            
              <apply>
                <or/>
                <apply>
                  <and/>
                  <apply>
                    <eq/>
                    <ci> CyclinB </ci>
                    <cn type="integer"> 0 </cn>
                  </apply>
                  <apply>
                    <eq/>
                    <ci> Mad2 </ci>
                    <cn type="integer"> 0 </cn>
                  </apply>
                  <apply>
                    <eq/>
                    <ci> Casp3 </ci>
                    <cn type="integer"> 1 </cn>
                  </apply>
                </apply>
                <apply>
                  <and/>
                  <apply>
                    <eq/>
                    <ci> CyclinB </ci>
                    <cn type="integer"> 0 </cn>
                  </apply>
                  <apply>
                    <eq/>
                    <ci> Mad2 </ci>
                    <cn type="integer"> 1 </cn>
                  </apply>
                  <apply>
                    <eq/>
                    <ci> U_Kinetochores </ci>
                    <cn type="integer"> 0 </cn>
                  </apply>
                  <apply>
                    <eq/>
                    <ci> Casp3 </ci>
                    <cn type="integer"> 1 </cn>
                  </apply>
                </apply>
                <apply>
                  <and/>
                  <apply>
                    <eq/>
                    <ci> CyclinB </ci>
                    <cn type="integer"> 0 </cn>
                  </apply>
                  <apply>
                    <eq/>
                    <ci> Mad2 </ci>
                    <cn type="integer"> 1 </cn>
                  </apply>
                  <apply>
                    <eq/>
                    <ci> U_Kinetochores </ci>
                    <cn type="integer"> 1 </cn>
                  </apply>
                </apply>
                <apply>
                  <and/>
                  <apply>
                    <eq/>
                    <ci> CyclinB </ci>
                    <cn type="integer"> 1 </cn>
                  </apply>
                  <apply>
                    <eq/>
                    <ci> Cdk1 </ci>
                    <cn type="integer"> 0 </cn>
                  </apply>
                  <apply>
                    <eq/>
                    <ci> Mad2 </ci>
                    <cn type="integer"> 0 </cn>
                  </apply>
                  <apply>
                    <eq/>
                    <ci> Casp3 </ci>
                    <cn type="integer"> 1 </cn>
                  </apply>
                </apply>
                <apply>
                  <and/>
                  <apply>
                    <eq/>
                    <ci> CyclinB </ci>
                    <cn type="integer"> 1 </cn>
                  </apply>
                  <apply>
                    <eq/>
                    <ci> Cdk1 </ci>
                    <cn type="integer"> 0 </cn>
                  </apply>
                  <apply>
                    <eq/>
                    <ci> Mad2 </ci>
                    <cn type="integer"> 1 </cn>
                  </apply>
                  <apply>
                    <eq/>
                    <ci> U_Kinetochores </ci>
                    <cn type="integer"> 0 </cn>
                  </apply>
                  <apply>
                    <eq/>
                    <ci> Casp3 </ci>
                    <cn type="integer"> 1 </cn>
                  </apply>
                </apply>
                <apply>
                  <and/>
                  <apply>
                    <eq/>
                    <ci> CyclinB </ci>
                    <cn type="integer"> 1 </cn>
                  </apply>
                  <apply>
                    <eq/>
                    <ci> Cdk1 </ci>
                    <cn type="integer"> 0 </cn>
                  </apply>
                  <apply>
                    <eq/>
                    <ci> Mad2 </ci>
                    <cn type="integer"> 1 </cn>
                  </apply>
                  <apply>
                    <eq/>
                    <ci> U_Kinetochores </ci>
                    <cn type="integer"> 1 </cn>
                  </apply>
                </apply>
                <apply>
                  <and/>
                  <apply>
                    <eq/>
                    <ci> CyclinB </ci>
                    <cn type="integer"> 1 </cn>
                  </apply>
                  <apply>
                    <eq/>
                    <ci> Cdk1 </ci>
                    <cn type="integer"> 1 </cn>
                  </apply>
                  <apply>
                    <eq/>
                    <ci> Casp3 </ci>
                    <cn type="integer"> 1 </cn>
                  </apply>
                </apply>
              </apply>
            </math>
                    </qual:functionTerm>
        </qual:listOfFunctionTerms>
      </qual:transition>
      <qual:transition qual:id="tr_MCL_1_">
        <qual:listOfInputs>
          <qual:input qual:id="tr_MCL_1_in_13" qual:qualitativeSpecies="ERK" qual:sign="positive" qual:transitionEffect="none"/>
          <qual:input qual:id="tr_MCL_1_in_18" qual:qualitativeSpecies="AKT_B" qual:sign="positive" qual:transitionEffect="none"/>
          <qual:input qual:id="tr_MCL_1_in_37" qual:qualitativeSpecies="GSK3" qual:sign="negative" qual:transitionEffect="none"/>
          <qual:input qual:id="tr_MCL_1_in_114" qual:qualitativeSpecies="E2F1" qual:sign="negative" qual:transitionEffect="none"/>
          <qual:input qual:id="tr_MCL_1_in_130" qual:qualitativeSpecies="CyclinB" qual:sign="negative" qual:transitionEffect="none"/>
          <qual:input qual:id="tr_MCL_1_in_132" qual:qualitativeSpecies="Cdk1" qual:sign="negative" qual:transitionEffect="none"/>
          <qual:input qual:id="tr_MCL_1_in_141" qual:qualitativeSpecies="U_Kinetochores" qual:sign="negative" qual:transitionEffect="none"/>
          <qual:input qual:id="tr_MCL_1_in_149" qual:qualitativeSpecies="Casp2" qual:sign="negative" qual:transitionEffect="none"/>
          <qual:input qual:id="tr_MCL_1_in_163" qual:qualitativeSpecies="Casp3" qual:sign="negative" qual:transitionEffect="none"/>
        </qual:listOfInputs>
        <qual:listOfOutputs>
          <qual:output qual:id="tr_MCL_1_out" qual:qualitativeSpecies="MCL_1" qual:transitionEffect="assignmentLevel"/>
        </qual:listOfOutputs>
        <qual:listOfFunctionTerms>
          <qual:defaultTerm qual:resultLevel="0">
          </qual:defaultTerm>
          <qual:functionTerm qual:resultLevel="1">
            <math xmlns="http://www.w3.org/1998/Math/MathML">            
              <apply>
                <or/>
                <apply>
                  <and/>
                  <apply>
                    <eq/>
                    <ci> ERK </ci>
                    <cn type="integer"> 0 </cn>
                  </apply>
                  <apply>
                    <eq/>
                    <ci> AKT_B </ci>
                    <cn type="integer"> 0 </cn>
                  </apply>
                  <apply>
                    <eq/>
                    <ci> GSK3 </ci>
                    <cn type="integer"> 0 </cn>
                  </apply>
                  <apply>
                    <eq/>
                    <ci> CyclinB </ci>
                    <cn type="integer"> 0 </cn>
                  </apply>
                  <apply>
                    <eq/>
                    <ci> Casp2 </ci>
                    <cn type="integer"> 0 </cn>
                  </apply>
                  <apply>
                    <eq/>
                    <ci> Casp3 </ci>
                    <cn type="integer"> 0 </cn>
                  </apply>
                </apply>
                <apply>
                  <and/>
                  <apply>
                    <eq/>
                    <ci> ERK </ci>
                    <cn type="integer"> 0 </cn>
                  </apply>
                  <apply>
                    <eq/>
                    <ci> AKT_B </ci>
                    <cn type="integer"> 0 </cn>
                  </apply>
                  <apply>
                    <eq/>
                    <ci> GSK3 </ci>
                    <cn type="integer"> 0 </cn>
                  </apply>
                  <apply>
                    <eq/>
                    <ci> CyclinB </ci>
                    <cn type="integer"> 1 </cn>
                  </apply>
                  <apply>
                    <eq/>
                    <ci> Cdk1 </ci>
                    <cn type="integer"> 0 </cn>
                  </apply>
                  <apply>
                    <eq/>
                    <ci> Casp2 </ci>
                    <cn type="integer"> 0 </cn>
                  </apply>
                  <apply>
                    <eq/>
                    <ci> Casp3 </ci>
                    <cn type="integer"> 0 </cn>
                  </apply>
                </apply>
                <apply>
                  <and/>
                  <apply>
                    <eq/>
                    <ci> ERK </ci>
                    <cn type="integer"> 0 </cn>
                  </apply>
                  <apply>
                    <eq/>
                    <ci> AKT_B </ci>
                    <cn type="integer"> 0 </cn>
                  </apply>
                  <apply>
                    <eq/>
                    <ci> GSK3 </ci>
                    <cn type="integer"> 0 </cn>
                  </apply>
                  <apply>
                    <eq/>
                    <ci> CyclinB </ci>
                    <cn type="integer"> 1 </cn>
                  </apply>
                  <apply>
                    <eq/>
                    <ci> Cdk1 </ci>
                    <cn type="integer"> 1 </cn>
                  </apply>
                  <apply>
                    <eq/>
                    <ci> U_Kinetochores </ci>
                    <cn type="integer"> 0 </cn>
                  </apply>
                  <apply>
                    <eq/>
                    <ci> Casp2 </ci>
                    <cn type="integer"> 0 </cn>
                  </apply>
                  <apply>
                    <eq/>
                    <ci> Casp3 </ci>
                    <cn type="integer"> 0 </cn>
                  </apply>
                </apply>
                <apply>
                  <and/>
                  <apply>
                    <eq/>
                    <ci> ERK </ci>
                    <cn type="integer"> 0 </cn>
                  </apply>
                  <apply>
                    <eq/>
                    <ci> AKT_B </ci>
                    <cn type="integer"> 1 </cn>
                  </apply>
                  <apply>
                    <eq/>
                    <ci> GSK3 </ci>
                    <cn type="integer"> 0 </cn>
                  </apply>
                  <apply>
                    <eq/>
                    <ci> CyclinB </ci>
                    <cn type="integer"> 0 </cn>
                  </apply>
                  <apply>
                    <eq/>
                    <ci> Casp2 </ci>
                    <cn type="integer"> 0 </cn>
                  </apply>
                  <apply>
                    <eq/>
                    <ci> Casp3 </ci>
                    <cn type="integer"> 0 </cn>
                  </apply>
                </apply>
                <apply>
                  <and/>
                  <apply>
                    <eq/>
                    <ci> ERK </ci>
                    <cn type="integer"> 0 </cn>
                  </apply>
                  <apply>
                    <eq/>
                    <ci> AKT_B </ci>
                    <cn type="integer"> 1 </cn>
                  </apply>
                  <apply>
                    <eq/>
                    <ci> GSK3 </ci>
                    <cn type="integer"> 0 </cn>
                  </apply>
                  <apply>
                    <eq/>
                    <ci> CyclinB </ci>
                    <cn type="integer"> 1 </cn>
                  </apply>
                  <apply>
                    <eq/>
                    <ci> Cdk1 </ci>
                    <cn type="integer"> 0 </cn>
                  </apply>
                  <apply>
                    <eq/>
                    <ci> Casp2 </ci>
                    <cn type="integer"> 0 </cn>
                  </apply>
                  <apply>
                    <eq/>
                    <ci> Casp3 </ci>
                    <cn type="integer"> 0 </cn>
                  </apply>
                </apply>
                <apply>
                  <and/>
                  <apply>
                    <eq/>
                    <ci> ERK </ci>
                    <cn type="integer"> 0 </cn>
                  </apply>
                  <apply>
                    <eq/>
                    <ci> AKT_B </ci>
                    <cn type="integer"> 1 </cn>
                  </apply>
                  <apply>
                    <eq/>
                    <ci> GSK3 </ci>
                    <cn type="integer"> 0 </cn>
                  </apply>
                  <apply>
                    <eq/>
                    <ci> CyclinB </ci>
                    <cn type="integer"> 1 </cn>
                  </apply>
                  <apply>
                    <eq/>
                    <ci> Cdk1 </ci>
                    <cn type="integer"> 1 </cn>
                  </apply>
                  <apply>
                    <eq/>
                    <ci> U_Kinetochores </ci>
                    <cn type="integer"> 0 </cn>
                  </apply>
                  <apply>
                    <eq/>
                    <ci> Casp2 </ci>
                    <cn type="integer"> 0 </cn>
                  </apply>
                  <apply>
                    <eq/>
                    <ci> Casp3 </ci>
                    <cn type="integer"> 0 </cn>
                  </apply>
                </apply>
                <apply>
                  <and/>
                  <apply>
                    <eq/>
                    <ci> ERK </ci>
                    <cn type="integer"> 0 </cn>
                  </apply>
                  <apply>
                    <eq/>
                    <ci> AKT_B </ci>
                    <cn type="integer"> 1 </cn>
                  </apply>
                  <apply>
                    <eq/>
                    <ci> GSK3 </ci>
                    <cn type="integer"> 1 </cn>
                  </apply>
                  <apply>
                    <eq/>
                    <ci> E2F1 </ci>
                    <cn type="integer"> 0 </cn>
                  </apply>
                  <apply>
                    <eq/>
                    <ci> CyclinB </ci>
                    <cn type="integer"> 0 </cn>
                  </apply>
                  <apply>
                    <eq/>
                    <ci> Casp2 </ci>
                    <cn type="integer"> 0 </cn>
                  </apply>
                  <apply>
                    <eq/>
                    <ci> Casp3 </ci>
                    <cn type="integer"> 0 </cn>
                  </apply>
                </apply>
                <apply>
                  <and/>
                  <apply>
                    <eq/>
                    <ci> ERK </ci>
                    <cn type="integer"> 0 </cn>
                  </apply>
                  <apply>
                    <eq/>
                    <ci> AKT_B </ci>
                    <cn type="integer"> 1 </cn>
                  </apply>
                  <apply>
                    <eq/>
                    <ci> GSK3 </ci>
                    <cn type="integer"> 1 </cn>
                  </apply>
                  <apply>
                    <eq/>
                    <ci> E2F1 </ci>
                    <cn type="integer"> 0 </cn>
                  </apply>
                  <apply>
                    <eq/>
                    <ci> CyclinB </ci>
                    <cn type="integer"> 1 </cn>
                  </apply>
                  <apply>
                    <eq/>
                    <ci> Cdk1 </ci>
                    <cn type="integer"> 0 </cn>
                  </apply>
                  <apply>
                    <eq/>
                    <ci> Casp2 </ci>
                    <cn type="integer"> 0 </cn>
                  </apply>
                  <apply>
                    <eq/>
                    <ci> Casp3 </ci>
                    <cn type="integer"> 0 </cn>
                  </apply>
                </apply>
                <apply>
                  <and/>
                  <apply>
                    <eq/>
                    <ci> ERK </ci>
                    <cn type="integer"> 0 </cn>
                  </apply>
                  <apply>
                    <eq/>
                    <ci> AKT_B </ci>
                    <cn type="integer"> 1 </cn>
                  </apply>
                  <apply>
                    <eq/>
                    <ci> GSK3 </ci>
                    <cn type="integer"> 1 </cn>
                  </apply>
                  <apply>
                    <eq/>
                    <ci> E2F1 </ci>
                    <cn type="integer"> 0 </cn>
                  </apply>
                  <apply>
                    <eq/>
                    <ci> CyclinB </ci>
                    <cn type="integer"> 1 </cn>
                  </apply>
                  <apply>
                    <eq/>
                    <ci> Cdk1 </ci>
                    <cn type="integer"> 1 </cn>
                  </apply>
                  <apply>
                    <eq/>
                    <ci> U_Kinetochores </ci>
                    <cn type="integer"> 0 </cn>
                  </apply>
                  <apply>
                    <eq/>
                    <ci> Casp2 </ci>
                    <cn type="integer"> 0 </cn>
                  </apply>
                  <apply>
                    <eq/>
                    <ci> Casp3 </ci>
                    <cn type="integer"> 0 </cn>
                  </apply>
                </apply>
                <apply>
                  <and/>
                  <apply>
                    <eq/>
                    <ci> ERK </ci>
                    <cn type="integer"> 1 </cn>
                  </apply>
                  <apply>
                    <eq/>
                    <ci> AKT_B </ci>
                    <cn type="integer"> 0 </cn>
                  </apply>
                  <apply>
                    <eq/>
                    <ci> GSK3 </ci>
                    <cn type="integer"> 0 </cn>
                  </apply>
                  <apply>
                    <eq/>
                    <ci> CyclinB </ci>
                    <cn type="integer"> 0 </cn>
                  </apply>
                  <apply>
                    <eq/>
                    <ci> Casp2 </ci>
                    <cn type="integer"> 0 </cn>
                  </apply>
                  <apply>
                    <eq/>
                    <ci> Casp3 </ci>
                    <cn type="integer"> 0 </cn>
                  </apply>
                </apply>
                <apply>
                  <and/>
                  <apply>
                    <eq/>
                    <ci> ERK </ci>
                    <cn type="integer"> 1 </cn>
                  </apply>
                  <apply>
                    <eq/>
                    <ci> AKT_B </ci>
                    <cn type="integer"> 0 </cn>
                  </apply>
                  <apply>
                    <eq/>
                    <ci> GSK3 </ci>
```
