## Supplementary File 1 for "A Boolean network model of hypoxia, mechanosensing and TGF-β signaling captures the role of phenotypic plasticity and mutations in tumor metastasis": Hypoxia_EMT_Model.sbml (part 2 of 2)

```
                    <cn type="integer"> 0 </cn>
                  </apply>
                  <apply>
                    <eq/>
                    <ci> CyclinB </ci>
                    <cn type="integer"> 1 </cn>
                  </apply>
                  <apply>
                    <eq/>
                    <ci> Cdk1 </ci>
                    <cn type="integer"> 0 </cn>
                  </apply>
                  <apply>
                    <eq/>
                    <ci> Casp2 </ci>
                    <cn type="integer"> 0 </cn>
                  </apply>
                  <apply>
                    <eq/>
                    <ci> Casp3 </ci>
                    <cn type="integer"> 0 </cn>
                  </apply>
                </apply>
                <apply>
                  <and/>
                  <apply>
                    <eq/>
                    <ci> ERK </ci>
                    <cn type="integer"> 1 </cn>
                  </apply>
                  <apply>
                    <eq/>
                    <ci> AKT_B </ci>
                    <cn type="integer"> 0 </cn>
                  </apply>
                  <apply>
                    <eq/>
                    <ci> GSK3 </ci>
                    <cn type="integer"> 0 </cn>
                  </apply>
                  <apply>
                    <eq/>
                    <ci> CyclinB </ci>
                    <cn type="integer"> 1 </cn>
                  </apply>
                  <apply>
                    <eq/>
                    <ci> Cdk1 </ci>
                    <cn type="integer"> 1 </cn>
                  </apply>
                  <apply>
                    <eq/>
                    <ci> U_Kinetochores </ci>
                    <cn type="integer"> 0 </cn>
                  </apply>
                  <apply>
                    <eq/>
                    <ci> Casp2 </ci>
                    <cn type="integer"> 0 </cn>
                  </apply>
                  <apply>
                    <eq/>
                    <ci> Casp3 </ci>
                    <cn type="integer"> 0 </cn>
                  </apply>
                </apply>
                <apply>
                  <and/>
                  <apply>
                    <eq/>
                    <ci> ERK </ci>
                    <cn type="integer"> 1 </cn>
                  </apply>
                  <apply>
                    <eq/>
                    <ci> AKT_B </ci>
                    <cn type="integer"> 1 </cn>
                  </apply>
                  <apply>
                    <eq/>
                    <ci> CyclinB </ci>
                    <cn type="integer"> 0 </cn>
                  </apply>
                  <apply>
                    <eq/>
                    <ci> Casp2 </ci>
                    <cn type="integer"> 0 </cn>
                  </apply>
                  <apply>
                    <eq/>
                    <ci> Casp3 </ci>
                    <cn type="integer"> 0 </cn>
                  </apply>
                </apply>
                <apply>
                  <and/>
                  <apply>
                    <eq/>
                    <ci> ERK </ci>
                    <cn type="integer"> 1 </cn>
                  </apply>
                  <apply>
                    <eq/>
                    <ci> AKT_B </ci>
                    <cn type="integer"> 1 </cn>
                  </apply>
                  <apply>
                    <eq/>
                    <ci> CyclinB </ci>
                    <cn type="integer"> 1 </cn>
                  </apply>
                  <apply>
                    <eq/>
                    <ci> Cdk1 </ci>
                    <cn type="integer"> 0 </cn>
                  </apply>
                  <apply>
                    <eq/>
                    <ci> Casp2 </ci>
                    <cn type="integer"> 0 </cn>
                  </apply>
                  <apply>
                    <eq/>
                    <ci> Casp3 </ci>
                    <cn type="integer"> 0 </cn>
                  </apply>
                </apply>
                <apply>
                  <and/>
                  <apply>
                    <eq/>
                    <ci> ERK </ci>
                    <cn type="integer"> 1 </cn>
                  </apply>
                  <apply>
                    <eq/>
                    <ci> AKT_B </ci>
                    <cn type="integer"> 1 </cn>
                  </apply>
                  <apply>
                    <eq/>
                    <ci> CyclinB </ci>
                    <cn type="integer"> 1 </cn>
                  </apply>
                  <apply>
                    <eq/>
                    <ci> Cdk1 </ci>
                    <cn type="integer"> 1 </cn>
                  </apply>
                  <apply>
                    <eq/>
                    <ci> U_Kinetochores </ci>
                    <cn type="integer"> 0 </cn>
                  </apply>
                  <apply>
                    <eq/>
                    <ci> Casp2 </ci>
                    <cn type="integer"> 0 </cn>
                  </apply>
                  <apply>
                    <eq/>
                    <ci> Casp3 </ci>
                    <cn type="integer"> 0 </cn>
                  </apply>
                </apply>
              </apply>
            </math>
                    </qual:functionTerm>
        </qual:listOfFunctionTerms>
      </qual:transition>
      <qual:transition qual:id="tr_BCLXL_">
        <qual:listOfInputs>
          <qual:input qual:id="tr_BCLXL_in_79" qual:qualitativeSpecies="SMAD2_3_4" qual:sign="negative" qual:transitionEffect="none"/>
          <qual:input qual:id="tr_BCLXL_in_127" qual:qualitativeSpecies="Plk1" qual:sign="positive" qual:transitionEffect="none"/>
          <qual:input qual:id="tr_BCLXL_in_130" qual:qualitativeSpecies="CyclinB" qual:sign="negative" qual:transitionEffect="none"/>
          <qual:input qual:id="tr_BCLXL_in_132" qual:qualitativeSpecies="Cdk1" qual:sign="negative" qual:transitionEffect="none"/>
          <qual:input qual:id="tr_BCLXL_in_141" qual:qualitativeSpecies="U_Kinetochores" qual:sign="negative" qual:transitionEffect="none"/>
          <qual:input qual:id="tr_BCLXL_in_150" qual:qualitativeSpecies="MCL_1" qual:sign="positive" qual:transitionEffect="none"/>
          <qual:input qual:id="tr_BCLXL_in_152" qual:qualitativeSpecies="BCL2" qual:sign="positive" qual:transitionEffect="none"/>
          <qual:input qual:id="tr_BCLXL_in_153" qual:qualitativeSpecies="BAD" qual:sign="negative" qual:transitionEffect="none"/>
          <qual:input qual:id="tr_BCLXL_in_163" qual:qualitativeSpecies="Casp3" qual:sign="negative" qual:transitionEffect="none"/>
        </qual:listOfInputs>
        <qual:listOfOutputs>
          <qual:output qual:id="tr_BCLXL_out" qual:qualitativeSpecies="BCLXL" qual:transitionEffect="assignmentLevel"/>
        </qual:listOfOutputs>
        <qual:listOfFunctionTerms>
          <qual:defaultTerm qual:resultLevel="0">
          </qual:defaultTerm>
          <qual:functionTerm qual:resultLevel="1">
            <math xmlns="http://www.w3.org/1998/Math/MathML">            
              <apply>
                <or/>
                <apply>
                  <and/>
                  <apply>
                    <eq/>
                    <ci> SMAD2_3_4 </ci>
                    <cn type="integer"> 0 </cn>
                  </apply>
                  <apply>
                    <eq/>
                    <ci> Plk1 </ci>
                    <cn type="integer"> 0 </cn>
                  </apply>
                  <apply>
                    <eq/>
                    <ci> CyclinB </ci>
                    <cn type="integer"> 0 </cn>
                  </apply>
                  <apply>
                    <eq/>
                    <ci> U_Kinetochores </ci>
                    <cn type="integer"> 0 </cn>
                  </apply>
                  <apply>
                    <eq/>
                    <ci> BCL2 </ci>
                    <cn type="integer"> 1 </cn>
                  </apply>
                  <apply>
                    <eq/>
                    <ci> BAD </ci>
                    <cn type="integer"> 0 </cn>
                  </apply>
                  <apply>
                    <eq/>
                    <ci> Casp3 </ci>
                    <cn type="integer"> 0 </cn>
                  </apply>
                </apply>
                <apply>
                  <and/>
                  <apply>
                    <eq/>
                    <ci> SMAD2_3_4 </ci>
                    <cn type="integer"> 0 </cn>
                  </apply>
                  <apply>
                    <eq/>
                    <ci> Plk1 </ci>
                    <cn type="integer"> 0 </cn>
                  </apply>
                  <apply>
                    <eq/>
                    <ci> CyclinB </ci>
                    <cn type="integer"> 0 </cn>
                  </apply>
                  <apply>
                    <eq/>
                    <ci> U_Kinetochores </ci>
                    <cn type="integer"> 1 </cn>
                  </apply>
                  <apply>
                    <eq/>
                    <ci> MCL_1 </ci>
                    <cn type="integer"> 1 </cn>
                  </apply>
                  <apply>
                    <eq/>
                    <ci> BCL2 </ci>
                    <cn type="integer"> 1 </cn>
                  </apply>
                  <apply>
                    <eq/>
                    <ci> BAD </ci>
                    <cn type="integer"> 0 </cn>
                  </apply>
                  <apply>
                    <eq/>
                    <ci> Casp3 </ci>
                    <cn type="integer"> 0 </cn>
                  </apply>
                </apply>
                <apply>
                  <and/>
                  <apply>
                    <eq/>
                    <ci> SMAD2_3_4 </ci>
                    <cn type="integer"> 0 </cn>
                  </apply>
                  <apply>
                    <eq/>
                    <ci> Plk1 </ci>
                    <cn type="integer"> 0 </cn>
                  </apply>
                  <apply>
                    <eq/>
                    <ci> CyclinB </ci>
                    <cn type="integer"> 1 </cn>
                  </apply>
                  <apply>
                    <eq/>
                    <ci> Cdk1 </ci>
                    <cn type="integer"> 0 </cn>
                  </apply>
                  <apply>
                    <eq/>
                    <ci> U_Kinetochores </ci>
                    <cn type="integer"> 0 </cn>
                  </apply>
                  <apply>
                    <eq/>
                    <ci> BCL2 </ci>
                    <cn type="integer"> 1 </cn>
                  </apply>
                  <apply>
                    <eq/>
                    <ci> BAD </ci>
                    <cn type="integer"> 0 </cn>
                  </apply>
                  <apply>
                    <eq/>
                    <ci> Casp3 </ci>
                    <cn type="integer"> 0 </cn>
                  </apply>
                </apply>
                <apply>
                  <and/>
                  <apply>
                    <eq/>
                    <ci> SMAD2_3_4 </ci>
                    <cn type="integer"> 0 </cn>
                  </apply>
                  <apply>
                    <eq/>
                    <ci> Plk1 </ci>
                    <cn type="integer"> 0 </cn>
                  </apply>
                  <apply>
                    <eq/>
                    <ci> CyclinB </ci>
                    <cn type="integer"> 1 </cn>
                  </apply>
                  <apply>
                    <eq/>
                    <ci> Cdk1 </ci>
                    <cn type="integer"> 0 </cn>
                  </apply>
                  <apply>
                    <eq/>
                    <ci> U_Kinetochores </ci>
                    <cn type="integer"> 1 </cn>
                  </apply>
                  <apply>
                    <eq/>
                    <ci> MCL_1 </ci>
                    <cn type="integer"> 1 </cn>
                  </apply>
                  <apply>
                    <eq/>
                    <ci> BCL2 </ci>
                    <cn type="integer"> 1 </cn>
                  </apply>
                  <apply>
                    <eq/>
                    <ci> BAD </ci>
                    <cn type="integer"> 0 </cn>
                  </apply>
                  <apply>
                    <eq/>
                    <ci> Casp3 </ci>
                    <cn type="integer"> 0 </cn>
                  </apply>
                </apply>
                <apply>
                  <and/>
                  <apply>
                    <eq/>
                    <ci> SMAD2_3_4 </ci>
                    <cn type="integer"> 0 </cn>
                  </apply>
                  <apply>
                    <eq/>
                    <ci> Plk1 </ci>
                    <cn type="integer"> 0 </cn>
                  </apply>
                  <apply>
                    <eq/>
                    <ci> CyclinB </ci>
                    <cn type="integer"> 1 </cn>
                  </apply>
                  <apply>
                    <eq/>
                    <ci> Cdk1 </ci>
                    <cn type="integer"> 1 </cn>
                  </apply>
                  <apply>
                    <eq/>
                    <ci> U_Kinetochores </ci>
                    <cn type="integer"> 0 </cn>
                  </apply>
                  <apply>
                    <eq/>
                    <ci> BCL2 </ci>
                    <cn type="integer"> 1 </cn>
                  </apply>
                  <apply>
                    <eq/>
                    <ci> BAD </ci>
                    <cn type="integer"> 0 </cn>
                  </apply>
                  <apply>
                    <eq/>
                    <ci> Casp3 </ci>
                    <cn type="integer"> 0 </cn>
                  </apply>
                </apply>
                <apply>
                  <and/>
                  <apply>
                    <eq/>
                    <ci> SMAD2_3_4 </ci>
                    <cn type="integer"> 0 </cn>
                  </apply>
                  <apply>
                    <eq/>
                    <ci> Plk1 </ci>
                    <cn type="integer"> 1 </cn>
                  </apply>
                  <apply>
                    <eq/>
                    <ci> CyclinB </ci>
                    <cn type="integer"> 0 </cn>
                  </apply>
                  <apply>
                    <eq/>
                    <ci> BCL2 </ci>
                    <cn type="integer"> 1 </cn>
                  </apply>
                  <apply>
                    <eq/>
                    <ci> BAD </ci>
                    <cn type="integer"> 0 </cn>
                  </apply>
                  <apply>
                    <eq/>
                    <ci> Casp3 </ci>
                    <cn type="integer"> 0 </cn>
                  </apply>
                </apply>
                <apply>
                  <and/>
                  <apply>
                    <eq/>
                    <ci> SMAD2_3_4 </ci>
                    <cn type="integer"> 0 </cn>
                  </apply>
                  <apply>
                    <eq/>
                    <ci> Plk1 </ci>
                    <cn type="integer"> 1 </cn>
                  </apply>
                  <apply>
                    <eq/>
                    <ci> CyclinB </ci>
                    <cn type="integer"> 1 </cn>
                  </apply>
                  <apply>
                    <eq/>
                    <ci> Cdk1 </ci>
                    <cn type="integer"> 0 </cn>
                  </apply>
                  <apply>
                    <eq/>
                    <ci> BCL2 </ci>
                    <cn type="integer"> 1 </cn>
                  </apply>
                  <apply>
                    <eq/>
                    <ci> BAD </ci>
                    <cn type="integer"> 0 </cn>
                  </apply>
                  <apply>
                    <eq/>
                    <ci> Casp3 </ci>
                    <cn type="integer"> 0 </cn>
                  </apply>
                </apply>
                <apply>
                  <and/>
                  <apply>
                    <eq/>
                    <ci> SMAD2_3_4 </ci>
                    <cn type="integer"> 0 </cn>
                  </apply>
                  <apply>
                    <eq/>
                    <ci> Plk1 </ci>
                    <cn type="integer"> 1 </cn>
                  </apply>
                  <apply>
                    <eq/>
                    <ci> CyclinB </ci>
                    <cn type="integer"> 1 </cn>
                  </apply>
                  <apply>
                    <eq/>
                    <ci> Cdk1 </ci>
                    <cn type="integer"> 1 </cn>
                  </apply>
                  <apply>
                    <eq/>
                    <ci> U_Kinetochores </ci>
                    <cn type="integer"> 0 </cn>
                  </apply>
                  <apply>
                    <eq/>
                    <ci> BCL2 </ci>
                    <cn type="integer"> 1 </cn>
                  </apply>
                  <apply>
                    <eq/>
                    <ci> BAD </ci>
                    <cn type="integer"> 0 </cn>
                  </apply>
                  <apply>
                    <eq/>
                    <ci> Casp3 </ci>
                    <cn type="integer"> 0 </cn>
                  </apply>
                </apply>
                <apply>
                  <and/>
                  <apply>
                    <eq/>
                    <ci> SMAD2_3_4 </ci>
                    <cn type="integer"> 0 </cn>
                  </apply>
                  <apply>
                    <eq/>
                    <ci> Plk1 </ci>
                    <cn type="integer"> 1 </cn>
                  </apply>
                  <apply>
                    <eq/>
                    <ci> CyclinB </ci>
                    <cn type="integer"> 1 </cn>
                  </apply>
                  <apply>
                    <eq/>
                    <ci> Cdk1 </ci>
                    <cn type="integer"> 1 </cn>
                  </apply>
                  <apply>
                    <eq/>
                    <ci> U_Kinetochores </ci>
                    <cn type="integer"> 1 </cn>
                  </apply>
                  <apply>
                    <eq/>
                    <ci> MCL_1 </ci>
                    <cn type="integer"> 1 </cn>
                  </apply>
                  <apply>
                    <eq/>
                    <ci> BCL2 </ci>
                    <cn type="integer"> 1 </cn>
                  </apply>
                  <apply>
                    <eq/>
                    <ci> BAD </ci>
                    <cn type="integer"> 0 </cn>
                  </apply>
                  <apply>
                    <eq/>
                    <ci> Casp3 </ci>
                    <cn type="integer"> 0 </cn>
                  </apply>
                </apply>
              </apply>
            </math>
                    </qual:functionTerm>
        </qual:listOfFunctionTerms>
      </qual:transition>
      <qual:transition qual:id="tr_BCL2_">
        <qual:listOfInputs>
          <qual:input qual:id="tr_BCL2_in_127" qual:qualitativeSpecies="Plk1" qual:sign="positive" qual:transitionEffect="none"/>
          <qual:input qual:id="tr_BCL2_in_130" qual:qualitativeSpecies="CyclinB" qual:sign="negative" qual:transitionEffect="none"/>
          <qual:input qual:id="tr_BCL2_in_132" qual:qualitativeSpecies="Cdk1" qual:sign="negative" qual:transitionEffect="none"/>
          <qual:input qual:id="tr_BCL2_in_141" qual:qualitativeSpecies="U_Kinetochores" qual:sign="negative" qual:transitionEffect="none"/>
          <qual:input qual:id="tr_BCL2_in_150" qual:qualitativeSpecies="MCL_1" qual:sign="positive" qual:transitionEffect="none"/>
          <qual:input qual:id="tr_BCL2_in_151" qual:qualitativeSpecies="BCLXL" qual:sign="positive" qual:transitionEffect="none"/>
          <qual:input qual:id="tr_BCL2_in_153" qual:qualitativeSpecies="BAD" qual:sign="negative" qual:transitionEffect="none"/>
          <qual:input qual:id="tr_BCL2_in_154" qual:qualitativeSpecies="BIK" qual:sign="negative" qual:transitionEffect="none"/>
          <qual:input qual:id="tr_BCL2_in_155" qual:qualitativeSpecies="BIM" qual:sign="negative" qual:transitionEffect="none"/>
          <qual:input qual:id="tr_BCL2_in_163" qual:qualitativeSpecies="Casp3" qual:sign="negative" qual:transitionEffect="none"/>
        </qual:listOfInputs>
        <qual:listOfOutputs>
          <qual:output qual:id="tr_BCL2_out" qual:qualitativeSpecies="BCL2" qual:transitionEffect="assignmentLevel"/>
        </qual:listOfOutputs>
        <qual:listOfFunctionTerms>
          <qual:defaultTerm qual:resultLevel="0">
          </qual:defaultTerm>
          <qual:functionTerm qual:resultLevel="1">
            <math xmlns="http://www.w3.org/1998/Math/MathML">            
              <apply>
                <or/>
                <apply>
                  <and/>
                  <apply>
                    <eq/>
                    <ci> Plk1 </ci>
                    <cn type="integer"> 0 </cn>
                  </apply>
                  <apply>
                    <eq/>
                    <ci> U_Kinetochores </ci>
                    <cn type="integer"> 0 </cn>
                  </apply>
                  <apply>
                    <eq/>
                    <ci> BAD </ci>
                    <cn type="integer"> 0 </cn>
                  </apply>
                  <apply>
                    <eq/>
                    <ci> BIK </ci>
                    <cn type="integer"> 0 </cn>
                  </apply>
                  <apply>
                    <eq/>
                    <ci> BIM </ci>
                    <cn type="integer"> 0 </cn>
                  </apply>
                  <apply>
                    <eq/>
                    <ci> Casp3 </ci>
                    <cn type="integer"> 0 </cn>
                  </apply>
                </apply>
                <apply>
                  <and/>
                  <apply>
                    <eq/>
                    <ci> Plk1 </ci>
                    <cn type="integer"> 0 </cn>
                  </apply>
                  <apply>
                    <eq/>
                    <ci> U_Kinetochores </ci>
                    <cn type="integer"> 1 </cn>
                  </apply>
                  <apply>
                    <eq/>
                    <ci> MCL_1 </ci>
                    <cn type="integer"> 1 </cn>
                  </apply>
                  <apply>
                    <eq/>
                    <ci> BCLXL </ci>
                    <cn type="integer"> 1 </cn>
                  </apply>
                  <apply>
                    <eq/>
                    <ci> BAD </ci>
                    <cn type="integer"> 0 </cn>
                  </apply>
                  <apply>
                    <eq/>
                    <ci> BIK </ci>
                    <cn type="integer"> 0 </cn>
                  </apply>
                  <apply>
                    <eq/>
                    <ci> BIM </ci>
                    <cn type="integer"> 0 </cn>
                  </apply>
                  <apply>
                    <eq/>
                    <ci> Casp3 </ci>
                    <cn type="integer"> 0 </cn>
                  </apply>
                </apply>
                <apply>
                  <and/>
                  <apply>
                    <eq/>
                    <ci> Plk1 </ci>
                    <cn type="integer"> 1 </cn>
                  </apply>
                  <apply>
                    <eq/>
                    <ci> CyclinB </ci>
                    <cn type="integer"> 0 </cn>
                  </apply>
                  <apply>
                    <eq/>
                    <ci> BAD </ci>
                    <cn type="integer"> 0 </cn>
                  </apply>
                  <apply>
                    <eq/>
                    <ci> BIK </ci>
                    <cn type="integer"> 0 </cn>
                  </apply>
                  <apply>
                    <eq/>
                    <ci> BIM </ci>
                    <cn type="integer"> 0 </cn>
                  </apply>
                  <apply>
                    <eq/>
                    <ci> Casp3 </ci>
                    <cn type="integer"> 0 </cn>
                  </apply>
                </apply>
                <apply>
                  <and/>
                  <apply>
                    <eq/>
                    <ci> Plk1 </ci>
                    <cn type="integer"> 1 </cn>
                  </apply>
                  <apply>
                    <eq/>
                    <ci> CyclinB </ci>
                    <cn type="integer"> 1 </cn>
                  </apply>
                  <apply>
                    <eq/>
                    <ci> Cdk1 </ci>
                    <cn type="integer"> 0 </cn>
                  </apply>
                  <apply>
                    <eq/>
                    <ci> BAD </ci>
                    <cn type="integer"> 0 </cn>
                  </apply>
                  <apply>
                    <eq/>
                    <ci> BIK </ci>
                    <cn type="integer"> 0 </cn>
                  </apply>
                  <apply>
                    <eq/>
                    <ci> BIM </ci>
                    <cn type="integer"> 0 </cn>
                  </apply>
                  <apply>
                    <eq/>
                    <ci> Casp3 </ci>
                    <cn type="integer"> 0 </cn>
                  </apply>
                </apply>
                <apply>
                  <and/>
                  <apply>
                    <eq/>
                    <ci> Plk1 </ci>
                    <cn type="integer"> 1 </cn>
                  </apply>
                  <apply>
                    <eq/>
                    <ci> CyclinB </ci>
                    <cn type="integer"> 1 </cn>
                  </apply>
                  <apply>
                    <eq/>
                    <ci> Cdk1 </ci>
                    <cn type="integer"> 1 </cn>
                  </apply>
                  <apply>
                    <eq/>
                    <ci> U_Kinetochores </ci>
                    <cn type="integer"> 0 </cn>
                  </apply>
                  <apply>
                    <eq/>
                    <ci> BAD </ci>
                    <cn type="integer"> 0 </cn>
                  </apply>
                  <apply>
                    <eq/>
                    <ci> BIK </ci>
                    <cn type="integer"> 0 </cn>
                  </apply>
                  <apply>
                    <eq/>
                    <ci> BIM </ci>
                    <cn type="integer"> 0 </cn>
                  </apply>
                  <apply>
                    <eq/>
                    <ci> Casp3 </ci>
                    <cn type="integer"> 0 </cn>
                  </apply>
                </apply>
                <apply>
                  <and/>
                  <apply>
                    <eq/>
                    <ci> Plk1 </ci>
                    <cn type="integer"> 1 </cn>
                  </apply>
                  <apply>
                    <eq/>
                    <ci> CyclinB </ci>
                    <cn type="integer"> 1 </cn>
                  </apply>
                  <apply>
                    <eq/>
                    <ci> Cdk1 </ci>
                    <cn type="integer"> 1 </cn>
                  </apply>
                  <apply>
                    <eq/>
                    <ci> U_Kinetochores </ci>
                    <cn type="integer"> 1 </cn>
                  </apply>
                  <apply>
                    <eq/>
                    <ci> MCL_1 </ci>
                    <cn type="integer"> 0 </cn>
                  </apply>
                  <apply>
                    <eq/>
                    <ci> BCLXL </ci>
                    <cn type="integer"> 1 </cn>
                  </apply>
                  <apply>
                    <eq/>
                    <ci> BAD </ci>
                    <cn type="integer"> 0 </cn>
                  </apply>
                  <apply>
                    <eq/>
                    <ci> BIK </ci>
                    <cn type="integer"> 0 </cn>
                  </apply>
                  <apply>
                    <eq/>
                    <ci> BIM </ci>
                    <cn type="integer"> 0 </cn>
                  </apply>
                  <apply>
                    <eq/>
                    <ci> Casp3 </ci>
                    <cn type="integer"> 0 </cn>
                  </apply>
                </apply>
                <apply>
                  <and/>
                  <apply>
                    <eq/>
                    <ci> Plk1 </ci>
                    <cn type="integer"> 1 </cn>
                  </apply>
                  <apply>
                    <eq/>
                    <ci> CyclinB </ci>
                    <cn type="integer"> 1 </cn>
                  </apply>
                  <apply>
                    <eq/>
                    <ci> Cdk1 </ci>
                    <cn type="integer"> 1 </cn>
                  </apply>
                  <apply>
                    <eq/>
                    <ci> U_Kinetochores </ci>
                    <cn type="integer"> 1 </cn>
                  </apply>
                  <apply>
                    <eq/>
                    <ci> MCL_1 </ci>
                    <cn type="integer"> 1 </cn>
                  </apply>
                  <apply>
                    <eq/>
                    <ci> BAD </ci>
                    <cn type="integer"> 0 </cn>
                  </apply>
                  <apply>
                    <eq/>
                    <ci> BIK </ci>
                    <cn type="integer"> 0 </cn>
                  </apply>
                  <apply>
                    <eq/>
                    <ci> BIM </ci>
                    <cn type="integer"> 0 </cn>
                  </apply>
                  <apply>
                    <eq/>
                    <ci> Casp3 </ci>
                    <cn type="integer"> 0 </cn>
                  </apply>
                </apply>
              </apply>
            </math>
                    </qual:functionTerm>
        </qual:listOfFunctionTerms>
      </qual:transition>
      <qual:transition qual:id="tr_BAD_">
        <qual:listOfInputs>
          <qual:input qual:id="tr_BAD_in_13" qual:qualitativeSpecies="ERK" qual:sign="negative" qual:transitionEffect="none"/>
          <qual:input qual:id="tr_BAD_in_18" qual:qualitativeSpecies="AKT_B" qual:sign="negative" qual:transitionEffect="none"/>
          <qual:input qual:id="tr_BAD_in_21" qual:qualitativeSpecies="AKT_H" qual:sign="negative" qual:transitionEffect="none"/>
          <qual:input qual:id="tr_BAD_in_34" qual:qualitativeSpecies="S6K" qual:sign="negative" qual:transitionEffect="none"/>
          <qual:input qual:id="tr_BAD_in_148" qual:qualitativeSpecies="Casp8" qual:sign="positive" qual:transitionEffect="none"/>
          <qual:input qual:id="tr_BAD_in_163" qual:qualitativeSpecies="Casp3" qual:sign="positive" qual:transitionEffect="none"/>
        </qual:listOfInputs>
        <qual:listOfOutputs>
          <qual:output qual:id="tr_BAD_out" qual:qualitativeSpecies="BAD" qual:transitionEffect="assignmentLevel"/>
        </qual:listOfOutputs>
        <qual:listOfFunctionTerms>
          <qual:defaultTerm qual:resultLevel="0">
          </qual:defaultTerm>
          <qual:functionTerm qual:resultLevel="1">
            <math xmlns="http://www.w3.org/1998/Math/MathML">            
              <apply>
                <or/>
                <apply>
                  <and/>
                  <apply>
                    <eq/>
                    <ci> ERK </ci>
                    <cn type="integer"> 0 </cn>
                  </apply>
                  <apply>
                    <eq/>
                    <ci> AKT_B </ci>
                    <cn type="integer"> 0 </cn>
                  </apply>
                  <apply>
                    <eq/>
                    <ci> AKT_H </ci>
                    <cn type="integer"> 0 </cn>
                  </apply>
                  <apply>
                    <eq/>
                    <ci> S6K </ci>
                    <cn type="integer"> 0 </cn>
                  </apply>
                </apply>
                <apply>
                  <and/>
                  <apply>
                    <eq/>
                    <ci> ERK </ci>
                    <cn type="integer"> 0 </cn>
                  </apply>
                  <apply>
                    <eq/>
                    <ci> AKT_B </ci>
                    <cn type="integer"> 0 </cn>
                  </apply>
                  <apply>
                    <eq/>
                    <ci> AKT_H </ci>
                    <cn type="integer"> 0 </cn>
                  </apply>
                  <apply>
                    <eq/>
                    <ci> S6K </ci>
                    <cn type="integer"> 1 </cn>
                  </apply>
                  <apply>
                    <eq/>
                    <ci> Casp8 </ci>
                    <cn type="integer"> 0 </cn>
                  </apply>
                  <apply>
                    <eq/>
                    <ci> Casp3 </ci>
                    <cn type="integer"> 1 </cn>
                  </apply>
                </apply>
                <apply>
                  <and/>
                  <apply>
                    <eq/>
                    <ci> ERK </ci>
                    <cn type="integer"> 0 </cn>
                  </apply>
                  <apply>
                    <eq/>
                    <ci> AKT_B </ci>
                    <cn type="integer"> 0 </cn>
                  </apply>
                  <apply>
                    <eq/>
                    <ci> AKT_H </ci>
                    <cn type="integer"> 0 </cn>
                  </apply>
                  <apply>
                    <eq/>
                    <ci> S6K </ci>
                    <cn type="integer"> 1 </cn>
                  </apply>
                  <apply>
                    <eq/>
                    <ci> Casp8 </ci>
                    <cn type="integer"> 1 </cn>
                  </apply>
                </apply>
                <apply>
                  <and/>
                  <apply>
                    <eq/>
                    <ci> ERK </ci>
                    <cn type="integer"> 0 </cn>
                  </apply>
                  <apply>
                    <eq/>
                    <ci> AKT_B </ci>
                    <cn type="integer"> 0 </cn>
                  </apply>
                  <apply>
                    <eq/>
                    <ci> AKT_H </ci>
                    <cn type="integer"> 1 </cn>
                  </apply>
                  <apply>
                    <eq/>
                    <ci> Casp8 </ci>
                    <cn type="integer"> 0 </cn>
                  </apply>
                  <apply>
                    <eq/>
                    <ci> Casp3 </ci>
                    <cn type="integer"> 1 </cn>
                  </apply>
                </apply>
                <apply>
                  <and/>
                  <apply>
                    <eq/>
                    <ci> ERK </ci>
                    <cn type="integer"> 0 </cn>
                  </apply>
                  <apply>
                    <eq/>
                    <ci> AKT_B </ci>
                    <cn type="integer"> 0 </cn>
                  </apply>
                  <apply>
                    <eq/>
                    <ci> AKT_H </ci>
                    <cn type="integer"> 1 </cn>
                  </apply>
                  <apply>
                    <eq/>
                    <ci> Casp8 </ci>
                    <cn type="integer"> 1 </cn>
                  </apply>
                </apply>
                <apply>
                  <and/>
                  <apply>
                    <eq/>
                    <ci> ERK </ci>
                    <cn type="integer"> 0 </cn>
                  </apply>
                  <apply>
                    <eq/>
                    <ci> AKT_B </ci>
                    <cn type="integer"> 1 </cn>
                  </apply>
                  <apply>
                    <eq/>
                    <ci> AKT_H </ci>
                    <cn type="integer"> 0 </cn>
                  </apply>
                  <apply>
                    <eq/>
                    <ci> Casp8 </ci>
                    <cn type="integer"> 0 </cn>
                  </apply>
                  <apply>
                    <eq/>
                    <ci> Casp3 </ci>
                    <cn type="integer"> 1 </cn>
                  </apply>
                </apply>
                <apply>
                  <and/>
                  <apply>
                    <eq/>
                    <ci> ERK </ci>
                    <cn type="integer"> 0 </cn>
                  </apply>
                  <apply>
                    <eq/>
                    <ci> AKT_B </ci>
                    <cn type="integer"> 1 </cn>
                  </apply>
                  <apply>
                    <eq/>
                    <ci> AKT_H </ci>
                    <cn type="integer"> 0 </cn>
                  </apply>
                  <apply>
                    <eq/>
                    <ci> Casp8 </ci>
                    <cn type="integer"> 1 </cn>
                  </apply>
                </apply>
                <apply>
                  <and/>
                  <apply>
                    <eq/>
                    <ci> ERK </ci>
                    <cn type="integer"> 0 </cn>
                  </apply>
                  <apply>
                    <eq/>
                    <ci> AKT_B </ci>
                    <cn type="integer"> 1 </cn>
                  </apply>
                  <apply>
                    <eq/>
                    <ci> AKT_H </ci>
                    <cn type="integer"> 1 </cn>
                  </apply>
                  <apply>
                    <eq/>
                    <ci> Casp3 </ci>
                    <cn type="integer"> 1 </cn>
                  </apply>
                </apply>
                <apply>
                  <and/>
                  <apply>
                    <eq/>
                    <ci> ERK </ci>
                    <cn type="integer"> 1 </cn>
                  </apply>
                  <apply>
                    <eq/>
                    <ci> AKT_B </ci>
                    <cn type="integer"> 0 </cn>
                  </apply>
                  <apply>
                    <eq/>
                    <ci> AKT_H </ci>
                    <cn type="integer"> 0 </cn>
                  </apply>
                  <apply>
                    <eq/>
                    <ci> Casp8 </ci>
                    <cn type="integer"> 0 </cn>
                  </apply>
                  <apply>
                    <eq/>
                    <ci> Casp3 </ci>
                    <cn type="integer"> 1 </cn>
                  </apply>
                </apply>
                <apply>
                  <and/>
                  <apply>
                    <eq/>
                    <ci> ERK </ci>
                    <cn type="integer"> 1 </cn>
                  </apply>
                  <apply>
                    <eq/>
                    <ci> AKT_B </ci>
                    <cn type="integer"> 0 </cn>
                  </apply>
                  <apply>
                    <eq/>
                    <ci> AKT_H </ci>
                    <cn type="integer"> 0 </cn>
                  </apply>
                  <apply>
                    <eq/>
                    <ci> Casp8 </ci>
                    <cn type="integer"> 1 </cn>
                  </apply>
                </apply>
                <apply>
                  <and/>
                  <apply>
                    <eq/>
                    <ci> ERK </ci>
                    <cn type="integer"> 1 </cn>
                  </apply>
                  <apply>
                    <eq/>
                    <ci> AKT_B </ci>
                    <cn type="integer"> 0 </cn>
                  </apply>
                  <apply>
                    <eq/>
                    <ci> AKT_H </ci>
                    <cn type="integer"> 1 </cn>
                  </apply>
                  <apply>
                    <eq/>
                    <ci> Casp3 </ci>
                    <cn type="integer"> 1 </cn>
                  </apply>
                </apply>
                <apply>
                  <and/>
                  <apply>
                    <eq/>
                    <ci> ERK </ci>
                    <cn type="integer"> 1 </cn>
                  </apply>
                  <apply>
                    <eq/>
                    <ci> AKT_B </ci>
                    <cn type="integer"> 1 </cn>
                  </apply>
                  <apply>
                    <eq/>
                    <ci> AKT_H </ci>
                    <cn type="integer"> 0 </cn>
                  </apply>
                  <apply>
                    <eq/>
                    <ci> S6K </ci>
                    <cn type="integer"> 0 </cn>
                  </apply>
                  <apply>
                    <eq/>
                    <ci> Casp8 </ci>
                    <cn type="integer"> 0 </cn>
                  </apply>
                  <apply>
                    <eq/>
                    <ci> Casp3 </ci>
                    <cn type="integer"> 1 </cn>
                  </apply>
                </apply>
                <apply>
                  <and/>
                  <apply>
                    <eq/>
                    <ci> ERK </ci>
                    <cn type="integer"> 1 </cn>
                  </apply>
                  <apply>
                    <eq/>
                    <ci> AKT_B </ci>
                    <cn type="integer"> 1 </cn>
                  </apply>
                  <apply>
                    <eq/>
                    <ci> AKT_H </ci>
                    <cn type="integer"> 0 </cn>
                  </apply>
                  <apply>
                    <eq/>
                    <ci> S6K </ci>
                    <cn type="integer"> 0 </cn>
                  </apply>
                  <apply>
                    <eq/>
                    <ci> Casp8 </ci>
                    <cn type="integer"> 1 </cn>
                  </apply>
                </apply>
                <apply>
                  <and/>
                  <apply>
                    <eq/>
                    <ci> ERK </ci>
                    <cn type="integer"> 1 </cn>
                  </apply>
                  <apply>
                    <eq/>
                    <ci> AKT_B </ci>
                    <cn type="integer"> 1 </cn>
                  </apply>
                  <apply>
                    <eq/>
                    <ci> AKT_H </ci>
                    <cn type="integer"> 0 </cn>
                  </apply>
                  <apply>
                    <eq/>
                    <ci> S6K </ci>
                    <cn type="integer"> 1 </cn>
                  </apply>
                  <apply>
                    <eq/>
                    <ci> Casp3 </ci>
                    <cn type="integer"> 1 </cn>
                  </apply>
                </apply>
                <apply>
                  <and/>
                  <apply>
                    <eq/>
                    <ci> ERK </ci>
                    <cn type="integer"> 1 </cn>
                  </apply>
                  <apply>
                    <eq/>
                    <ci> AKT_B </ci>
                    <cn type="integer"> 1 </cn>
                  </apply>
                  <apply>
                    <eq/>
                    <ci> AKT_H </ci>
                    <cn type="integer"> 1 </cn>
                  </apply>
                  <apply>
                    <eq/>
                    <ci> Casp3 </ci>
                    <cn type="integer"> 1 </cn>
                  </apply>
                </apply>
              </apply>
            </math>
                    </qual:functionTerm>
        </qual:listOfFunctionTerms>
      </qual:transition>
      <qual:transition qual:id="tr_BIK_">
        <qual:listOfInputs>
          <qual:input qual:id="tr_BIK_in_21" qual:qualitativeSpecies="AKT_H" qual:sign="negative" qual:transitionEffect="none"/>
          <qual:input qual:id="tr_BIK_in_79" qual:qualitativeSpecies="SMAD2_3_4" qual:sign="positive" qual:transitionEffect="none"/>
          <qual:input qual:id="tr_BIK_in_150" qual:qualitativeSpecies="MCL_1" qual:sign="negative" qual:transitionEffect="none"/>
          <qual:input qual:id="tr_BIK_in_151" qual:qualitativeSpecies="BCLXL" qual:sign="negative" qual:transitionEffect="none"/>
          <qual:input qual:id="tr_BIK_in_152" qual:qualitativeSpecies="BCL2" qual:sign="negative" qual:transitionEffect="none"/>
        </qual:listOfInputs>
        <qual:listOfOutputs>
          <qual:output qual:id="tr_BIK_out" qual:qualitativeSpecies="BIK" qual:transitionEffect="assignmentLevel"/>
        </qual:listOfOutputs>
        <qual:listOfFunctionTerms>
          <qual:defaultTerm qual:resultLevel="0">
          </qual:defaultTerm>
          <qual:functionTerm qual:resultLevel="1">
            <math xmlns="http://www.w3.org/1998/Math/MathML">            
              <apply>
                <or/>
                <apply>
                  <and/>
                  <apply>
                    <eq/>
                    <ci> AKT_H </ci>
                    <cn type="integer"> 0 </cn>
                  </apply>
                  <apply>
                    <eq/>
                    <ci> MCL_1 </ci>
                    <cn type="integer"> 0 </cn>
                  </apply>
                  <apply>
                    <eq/>
                    <ci> BCLXL </ci>
                    <cn type="integer"> 0 </cn>
                  </apply>
                  <apply>
                    <eq/>
                    <ci> BCL2 </ci>
                    <cn type="integer"> 0 </cn>
                  </apply>
                </apply>
                <apply>
                  <and/>
                  <apply>
                    <eq/>
                    <ci> AKT_H </ci>
                    <cn type="integer"> 1 </cn>
                  </apply>
                  <apply>
                    <eq/>
                    <ci> SMAD2_3_4 </ci>
                    <cn type="integer"> 1 </cn>
                  </apply>
                  <apply>
                    <eq/>
                    <ci> MCL_1 </ci>
                    <cn type="integer"> 0 </cn>
                  </apply>
                  <apply>
                    <eq/>
                    <ci> BCLXL </ci>
                    <cn type="integer"> 0 </cn>
                  </apply>
                  <apply>
                    <eq/>
                    <ci> BCL2 </ci>
                    <cn type="integer"> 0 </cn>
                  </apply>
                </apply>
              </apply>
            </math>
                    </qual:functionTerm>
        </qual:listOfFunctionTerms>
      </qual:transition>
      <qual:transition qual:id="tr_BIM_">
        <qual:listOfInputs>
          <qual:input qual:id="tr_BIM_in_13" qual:qualitativeSpecies="ERK" qual:sign="negative" qual:transitionEffect="none"/>
          <qual:input qual:id="tr_BIM_in_22" qual:qualitativeSpecies="FoxO3" qual:sign="positive" qual:transitionEffect="none"/>
          <qual:input qual:id="tr_BIM_in_37" qual:qualitativeSpecies="GSK3" qual:sign="positive" qual:transitionEffect="none"/>
          <qual:input qual:id="tr_BIM_in_71" qual:qualitativeSpecies="NfkB" qual:sign="negative" qual:transitionEffect="none"/>
          <qual:input qual:id="tr_BIM_in_84" qual:qualitativeSpecies="Runx1" qual:sign="positive" qual:transitionEffect="none"/>
          <qual:input qual:id="tr_BIM_in_93" qual:qualitativeSpecies="ZEB1" qual:sign="negative" qual:transitionEffect="none"/>
          <qual:input qual:id="tr_BIM_in_150" qual:qualitativeSpecies="MCL_1" qual:sign="negative" qual:transitionEffect="none"/>
          <qual:input qual:id="tr_BIM_in_151" qual:qualitativeSpecies="BCLXL" qual:sign="negative" qual:transitionEffect="none"/>
          <qual:input qual:id="tr_BIM_in_152" qual:qualitativeSpecies="BCL2" qual:sign="negative" qual:transitionEffect="none"/>
        </qual:listOfInputs>
        <qual:listOfOutputs>
          <qual:output qual:id="tr_BIM_out" qual:qualitativeSpecies="BIM" qual:transitionEffect="assignmentLevel"/>
        </qual:listOfOutputs>
        <qual:listOfFunctionTerms>
          <qual:defaultTerm qual:resultLevel="0">
          </qual:defaultTerm>
          <qual:functionTerm qual:resultLevel="1">
            <math xmlns="http://www.w3.org/1998/Math/MathML">            
              <apply>
                <or/>
                <apply>
                  <and/>
                  <apply>
                    <eq/>
                    <ci> ERK </ci>
                    <cn type="integer"> 0 </cn>
                  </apply>
                  <apply>
                    <eq/>
                    <ci> FoxO3 </ci>
                    <cn type="integer"> 1 </cn>
                  </apply>
                  <apply>
                    <eq/>
                    <ci> GSK3 </ci>
                    <cn type="integer"> 0 </cn>
                  </apply>
                  <apply>
                    <eq/>
                    <ci> NfkB </ci>
                    <cn type="integer"> 0 </cn>
                  </apply>
                  <apply>
                    <eq/>
                    <ci> Runx1 </ci>
                    <cn type="integer"> 1 </cn>
                  </apply>
                  <apply>
                    <eq/>
                    <ci> MCL_1 </ci>
                    <cn type="integer"> 0 </cn>
                  </apply>
                </apply>
                <apply>
                  <and/>
                  <apply>
                    <eq/>
                    <ci> ERK </ci>
                    <cn type="integer"> 0 </cn>
                  </apply>
                  <apply>
                    <eq/>
                    <ci> FoxO3 </ci>
                    <cn type="integer"> 1 </cn>
                  </apply>
                  <apply>
                    <eq/>
                    <ci> GSK3 </ci>
                    <cn type="integer"> 0 </cn>
                  </apply>
                  <apply>
                    <eq/>
                    <ci> NfkB </ci>
                    <cn type="integer"> 0 </cn>
                  </apply>
                  <apply>
                    <eq/>
                    <ci> Runx1 </ci>
                    <cn type="integer"> 1 </cn>
                  </apply>
                  <apply>
                    <eq/>
                    <ci> MCL_1 </ci>
                    <cn type="integer"> 1 </cn>
                  </apply>
                  <apply>
                    <eq/>
                    <ci> BCLXL </ci>
                    <cn type="integer"> 0 </cn>
                  </apply>
                </apply>
                <apply>
                  <and/>
                  <apply>
                    <eq/>
                    <ci> ERK </ci>
                    <cn type="integer"> 0 </cn>
                  </apply>
                  <apply>
                    <eq/>
                    <ci> FoxO3 </ci>
                    <cn type="integer"> 1 </cn>
                  </apply>
                  <apply>
                    <eq/>
                    <ci> GSK3 </ci>
                    <cn type="integer"> 0 </cn>
                  </apply>
                  <apply>
                    <eq/>
                    <ci> NfkB </ci>
                    <cn type="integer"> 0 </cn>
                  </apply>
                  <apply>
                    <eq/>
                    <ci> Runx1 </ci>
                    <cn type="integer"> 1 </cn>
                  </apply>
                  <apply>
                    <eq/>
                    <ci> MCL_1 </ci>
                    <cn type="integer"> 1 </cn>
                  </apply>
                  <apply>
                    <eq/>
                    <ci> BCLXL </ci>
                    <cn type="integer"> 1 </cn>
                  </apply>
                  <apply>
                    <eq/>
                    <ci> BCL2 </ci>
                    <cn type="integer"> 0 </cn>
                  </apply>
                </apply>
                <apply>
                  <and/>
                  <apply>
                    <eq/>
                    <ci> ERK </ci>
                    <cn type="integer"> 0 </cn>
                  </apply>
                  <apply>
                    <eq/>
                    <ci> FoxO3 </ci>
                    <cn type="integer"> 1 </cn>
                  </apply>
                  <apply>
                    <eq/>
                    <ci> GSK3 </ci>
                    <cn type="integer"> 1 </cn>
                  </apply>
                  <apply>
                    <eq/>
                    <ci> NfkB </ci>
                    <cn type="integer"> 0 </cn>
                  </apply>
                  <apply>
                    <eq/>
                    <ci> Runx1 </ci>
                    <cn type="integer"> 0 </cn>
                  </apply>
                  <apply>
                    <eq/>
                    <ci> ZEB1 </ci>
                    <cn type="integer"> 0 </cn>
                  </apply>
                  <apply>
                    <eq/>
                    <ci> MCL_1 </ci>
                    <cn type="integer"> 0 </cn>
                  </apply>
                  <apply>
                    <eq/>
                    <ci> BCLXL </ci>
                    <cn type="integer"> 0 </cn>
                  </apply>
                  <apply>
                    <eq/>
                    <ci> BCL2 </ci>
                    <cn type="integer"> 0 </cn>
                  </apply>
                </apply>
                <apply>
                  <and/>
                  <apply>
                    <eq/>
                    <ci> ERK </ci>
                    <cn type="integer"> 0 </cn>
                  </apply>
                  <apply>
                    <eq/>
                    <ci> FoxO3 </ci>
                    <cn type="integer"> 1 </cn>
                  </apply>
                  <apply>
                    <eq/>
                    <ci> GSK3 </ci>
                    <cn type="integer"> 1 </cn>
                  </apply>
                  <apply>
                    <eq/>
                    <ci> NfkB </ci>
                    <cn type="integer"> 0 </cn>
                  </apply>
                  <apply>
                    <eq/>
                    <ci> Runx1 </ci>
                    <cn type="integer"> 1 </cn>
                  </apply>
                  <apply>
                    <eq/>
                    <ci> MCL_1 </ci>
                    <cn type="integer"> 0 </cn>
                  </apply>
                </apply>
                <apply>
                  <and/>
                  <apply>
                    <eq/>
                    <ci> ERK </ci>
                    <cn type="integer"> 0 </cn>
                  </apply>
                  <apply>
                    <eq/>
                    <ci> FoxO3 </ci>
                    <cn type="integer"> 1 </cn>
                  </apply>
                  <apply>
                    <eq/>
                    <ci> GSK3 </ci>
                    <cn type="integer"> 1 </cn>
                  </apply>
                  <apply>
                    <eq/>
                    <ci> NfkB </ci>
                    <cn type="integer"> 0 </cn>
                  </apply>
                  <apply>
                    <eq/>
                    <ci> Runx1 </ci>
                    <cn type="integer"> 1 </cn>
                  </apply>
                  <apply>
                    <eq/>
                    <ci> MCL_1 </ci>
                    <cn type="integer"> 1 </cn>
                  </apply>
                  <apply>
                    <eq/>
                    <ci> BCLXL </ci>
                    <cn type="integer"> 0 </cn>
                  </apply>
                </apply>
                <apply>
                  <and/>
                  <apply>
                    <eq/>
                    <ci> ERK </ci>
                    <cn type="integer"> 0 </cn>
                  </apply>
                  <apply>
                    <eq/>
                    <ci> FoxO3 </ci>
                    <cn type="integer"> 1 </cn>
                  </apply>
                  <apply>
                    <eq/>
                    <ci> GSK3 </ci>
                    <cn type="integer"> 1 </cn>
                  </apply>
                  <apply>
                    <eq/>
                    <ci> NfkB </ci>
                    <cn type="integer"> 0 </cn>
                  </apply>
                  <apply>
                    <eq/>
                    <ci> Runx1 </ci>
                    <cn type="integer"> 1 </cn>
                  </apply>
                  <apply>
                    <eq/>
                    <ci> MCL_1 </ci>
                    <cn type="integer"> 1 </cn>
                  </apply>
                  <apply>
                    <eq/>
                    <ci> BCLXL </ci>
                    <cn type="integer"> 1 </cn>
                  </apply>
                  <apply>
                    <eq/>
                    <ci> BCL2 </ci>
                    <cn type="integer"> 0 </cn>
                  </apply>
                </apply>
                <apply>
                  <and/>
                  <apply>
                    <eq/>
                    <ci> ERK </ci>
                    <cn type="integer"> 0 </cn>
                  </apply>
                  <apply>
                    <eq/>
                    <ci> FoxO3 </ci>
                    <cn type="integer"> 1 </cn>
                  </apply>
                  <apply>
                    <eq/>
                    <ci> GSK3 </ci>
                    <cn type="integer"> 1 </cn>
                  </apply>
                  <apply>
                    <eq/>
                    <ci> NfkB </ci>
                    <cn type="integer"> 1 </cn>
                  </apply>
                  <apply>
                    <eq/>
                    <ci> ZEB1 </ci>
                    <cn type="integer"> 0 </cn>
                  </apply>
                  <apply>
                    <eq/>
                    <ci> MCL_1 </ci>
                    <cn type="integer"> 0 </cn>
                  </apply>
                  <apply>
                    <eq/>
                    <ci> BCLXL </ci>
                    <cn type="integer"> 0 </cn>
                  </apply>
                  <apply>
                    <eq/>
                    <ci> BCL2 </ci>
                    <cn type="integer"> 0 </cn>
                  </apply>
                </apply>
              </apply>
            </math>
                    </qual:functionTerm>
        </qual:listOfFunctionTerms>
      </qual:transition>
      <qual:transition qual:id="tr_BID_">
        <qual:listOfInputs>
          <qual:input qual:id="tr_BID_in_148" qual:qualitativeSpecies="Casp8" qual:sign="positive" qual:transitionEffect="none"/>
          <qual:input qual:id="tr_BID_in_149" qual:qualitativeSpecies="Casp2" qual:sign="positive" qual:transitionEffect="none"/>
          <qual:input qual:id="tr_BID_in_150" qual:qualitativeSpecies="MCL_1" qual:sign="negative" qual:transitionEffect="none"/>
          <qual:input qual:id="tr_BID_in_151" qual:qualitativeSpecies="BCLXL" qual:sign="negative" qual:transitionEffect="none"/>
          <qual:input qual:id="tr_BID_in_152" qual:qualitativeSpecies="BCL2" qual:sign="negative" qual:transitionEffect="none"/>
        </qual:listOfInputs>
        <qual:listOfOutputs>
          <qual:output qual:id="tr_BID_out" qual:qualitativeSpecies="BID" qual:transitionEffect="assignmentLevel"/>
        </qual:listOfOutputs>
        <qual:listOfFunctionTerms>
          <qual:defaultTerm qual:resultLevel="0">
          </qual:defaultTerm>
          <qual:functionTerm qual:resultLevel="1">
            <math xmlns="http://www.w3.org/1998/Math/MathML">            
              <apply>
                <or/>
                <apply>
                  <and/>
                  <apply>
                    <eq/>
                    <ci> Casp8 </ci>
                    <cn type="integer"> 0 </cn>
                  </apply>
                  <apply>
                    <eq/>
                    <ci> Casp2 </ci>
                    <cn type="integer"> 1 </cn>
                  </apply>
                  <apply>
                    <eq/>
                    <ci> MCL_1 </ci>
                    <cn type="integer"> 0 </cn>
                  </apply>
                  <apply>
                    <eq/>
                    <ci> BCLXL </ci>
                    <cn type="integer"> 0 </cn>
                  </apply>
                  <apply>
                    <eq/>
                    <ci> BCL2 </ci>
                    <cn type="integer"> 0 </cn>
                  </apply>
                </apply>
                <apply>
                  <eq/>
                  <ci> Casp8 </ci>
                  <cn type="integer"> 1 </cn>
                </apply>
              </apply>
            </math>
                    </qual:functionTerm>
        </qual:listOfFunctionTerms>
      </qual:transition>
      <qual:transition qual:id="tr_BAK_">
        <qual:listOfInputs>
          <qual:input qual:id="tr_BAK_in_150" qual:qualitativeSpecies="MCL_1" qual:sign="negative" qual:transitionEffect="none"/>
          <qual:input qual:id="tr_BAK_in_151" qual:qualitativeSpecies="BCLXL" qual:sign="negative" qual:transitionEffect="none"/>
          <qual:input qual:id="tr_BAK_in_152" qual:qualitativeSpecies="BCL2" qual:sign="negative" qual:transitionEffect="none"/>
          <qual:input qual:id="tr_BAK_in_154" qual:qualitativeSpecies="BIK" qual:sign="positive" qual:transitionEffect="none"/>
          <qual:input qual:id="tr_BAK_in_155" qual:qualitativeSpecies="BIM" qual:sign="positive" qual:transitionEffect="none"/>
          <qual:input qual:id="tr_BAK_in_156" qual:qualitativeSpecies="BID" qual:sign="positive" qual:transitionEffect="none"/>
        </qual:listOfInputs>
        <qual:listOfOutputs>
          <qual:output qual:id="tr_BAK_out" qual:qualitativeSpecies="BAK" qual:transitionEffect="assignmentLevel"/>
        </qual:listOfOutputs>
        <qual:listOfFunctionTerms>
          <qual:defaultTerm qual:resultLevel="0">
          </qual:defaultTerm>
          <qual:functionTerm qual:resultLevel="1">
            <math xmlns="http://www.w3.org/1998/Math/MathML">            
              <apply>
                <or/>
                <apply>
                  <and/>
                  <apply>
                    <eq/>
                    <ci> MCL_1 </ci>
                    <cn type="integer"> 0 </cn>
                  </apply>
                  <apply>
                    <eq/>
                    <ci> BCLXL </ci>
                    <cn type="integer"> 0 </cn>
                  </apply>
                  <apply>
                    <eq/>
                    <ci> BIK </ci>
                    <cn type="integer"> 0 </cn>
                  </apply>
                  <apply>
                    <eq/>
                    <ci> BIM </ci>
                    <cn type="integer"> 0 </cn>
                  </apply>
                  <apply>
                    <eq/>
                    <ci> BID </ci>
                    <cn type="integer"> 1 </cn>
                  </apply>
                </apply>
                <apply>
                  <and/>
                  <apply>
                    <eq/>
                    <ci> MCL_1 </ci>
                    <cn type="integer"> 0 </cn>
                  </apply>
                  <apply>
                    <eq/>
                    <ci> BCLXL </ci>
                    <cn type="integer"> 0 </cn>
                  </apply>
                  <apply>
                    <eq/>
                    <ci> BIK </ci>
                    <cn type="integer"> 0 </cn>
                  </apply>
                  <apply>
                    <eq/>
                    <ci> BIM </ci>
                    <cn type="integer"> 1 </cn>
                  </apply>
                </apply>
                <apply>
                  <and/>
                  <apply>
                    <eq/>
                    <ci> MCL_1 </ci>
                    <cn type="integer"> 0 </cn>
                  </apply>
                  <apply>
                    <eq/>
                    <ci> BCLXL </ci>
                    <cn type="integer"> 0 </cn>
                  </apply>
                  <apply>
                    <eq/>
                    <ci> BIK </ci>
                    <cn type="integer"> 1 </cn>
                  </apply>
                </apply>
                <apply>
                  <and/>
                  <apply>
                    <eq/>
                    <ci> MCL_1 </ci>
                    <cn type="integer"> 0 </cn>
                  </apply>
                  <apply>
                    <eq/>
                    <ci> BCLXL </ci>
                    <cn type="integer"> 1 </cn>
                  </apply>
                  <apply>
                    <eq/>
                    <ci> BID </ci>
                    <cn type="integer"> 1 </cn>
                  </apply>
                </apply>
                <apply>
                  <and/>
                  <apply>
                    <eq/>
                    <ci> MCL_1 </ci>
                    <cn type="integer"> 1 </cn>
                  </apply>
                  <apply>
                    <eq/>
                    <ci> BCLXL </ci>
                    <cn type="integer"> 0 </cn>
                  </apply>
                  <apply>
                    <eq/>
                    <ci> BID </ci>
                    <cn type="integer"> 1 </cn>
                  </apply>
                </apply>
                <apply>
                  <and/>
                  <apply>
                    <eq/>
                    <ci> MCL_1 </ci>
                    <cn type="integer"> 1 </cn>
                  </apply>
                  <apply>
                    <eq/>
                    <ci> BCLXL </ci>
                    <cn type="integer"> 1 </cn>
                  </apply>
                  <apply>
                    <eq/>
                    <ci> BCL2 </ci>
                    <cn type="integer"> 0 </cn>
                  </apply>
                  <apply>
                    <eq/>
                    <ci> BID </ci>
                    <cn type="integer"> 1 </cn>
                  </apply>
                </apply>
                <apply>
                  <and/>
                  <apply>
                    <eq/>
                    <ci> MCL_1 </ci>
                    <cn type="integer"> 1 </cn>
                  </apply>
                  <apply>
                    <eq/>
                    <ci> BCLXL </ci>
                    <cn type="integer"> 1 </cn>
                  </apply>
                  <apply>
                    <eq/>
                    <ci> BCL2 </ci>
                    <cn type="integer"> 1 </cn>
                  </apply>
                  <apply>
                    <eq/>
                    <ci> BIK </ci>
                    <cn type="integer"> 0 </cn>
                  </apply>
                  <apply>
                    <eq/>
                    <ci> BIM </ci>
                    <cn type="integer"> 1 </cn>
                  </apply>
                  <apply>
                    <eq/>
                    <ci> BID </ci>
                    <cn type="integer"> 1 </cn>
                  </apply>
                </apply>
                <apply>
                  <and/>
                  <apply>
                    <eq/>
                    <ci> MCL_1 </ci>
                    <cn type="integer"> 1 </cn>
                  </apply>
                  <apply>
                    <eq/>
                    <ci> BCLXL </ci>
                    <cn type="integer"> 1 </cn>
                  </apply>
                  <apply>
                    <eq/>
                    <ci> BCL2 </ci>
                    <cn type="integer"> 1 </cn>
                  </apply>
                  <apply>
                    <eq/>
                    <ci> BIK </ci>
                    <cn type="integer"> 1 </cn>
                  </apply>
                  <apply>
                    <eq/>
                    <ci> BID </ci>
                    <cn type="integer"> 1 </cn>
                  </apply>
                </apply>
              </apply>
            </math>
                    </qual:functionTerm>
        </qual:listOfFunctionTerms>
      </qual:transition>
      <qual:transition qual:id="tr_BAX_">
        <qual:listOfInputs>
          <qual:input qual:id="tr_BAX_in_150" qual:qualitativeSpecies="MCL_1" qual:sign="negative" qual:transitionEffect="none"/>
          <qual:input qual:id="tr_BAX_in_151" qual:qualitativeSpecies="BCLXL" qual:sign="negative" qual:transitionEffect="none"/>
          <qual:input qual:id="tr_BAX_in_152" qual:qualitativeSpecies="BCL2" qual:sign="negative" qual:transitionEffect="none"/>
          <qual:input qual:id="tr_BAX_in_154" qual:qualitativeSpecies="BIK" qual:sign="positive" qual:transitionEffect="none"/>
          <qual:input qual:id="tr_BAX_in_155" qual:qualitativeSpecies="BIM" qual:sign="positive" qual:transitionEffect="none"/>
          <qual:input qual:id="tr_BAX_in_156" qual:qualitativeSpecies="BID" qual:sign="positive" qual:transitionEffect="none"/>
        </qual:listOfInputs>
        <qual:listOfOutputs>
          <qual:output qual:id="tr_BAX_out" qual:qualitativeSpecies="BAX" qual:transitionEffect="assignmentLevel"/>
        </qual:listOfOutputs>
        <qual:listOfFunctionTerms>
          <qual:defaultTerm qual:resultLevel="0">
          </qual:defaultTerm>
          <qual:functionTerm qual:resultLevel="1">
            <math xmlns="http://www.w3.org/1998/Math/MathML">            
              <apply>
                <or/>
                <apply>
                  <and/>
                  <apply>
                    <eq/>
                    <ci> MCL_1 </ci>
                    <cn type="integer"> 0 </cn>
                  </apply>
                  <apply>
                    <eq/>
                    <ci> BCLXL </ci>
                    <cn type="integer"> 0 </cn>
                  </apply>
                  <apply>
                    <eq/>
                    <ci> BCL2 </ci>
                    <cn type="integer"> 0 </cn>
                  </apply>
                  <apply>
                    <eq/>
                    <ci> BIK </ci>
                    <cn type="integer"> 0 </cn>
                  </apply>
                  <apply>
                    <eq/>
                    <ci> BIM </ci>
                    <cn type="integer"> 0 </cn>
                  </apply>
                  <apply>
                    <eq/>
                    <ci> BID </ci>
                    <cn type="integer"> 1 </cn>
                  </apply>
                </apply>
                <apply>
                  <and/>
                  <apply>
                    <eq/>
                    <ci> MCL_1 </ci>
                    <cn type="integer"> 0 </cn>
                  </apply>
                  <apply>
                    <eq/>
                    <ci> BCLXL </ci>
                    <cn type="integer"> 0 </cn>
                  </apply>
                  <apply>
                    <eq/>
                    <ci> BCL2 </ci>
                    <cn type="integer"> 0 </cn>
                  </apply>
                  <apply>
                    <eq/>
                    <ci> BIK </ci>
                    <cn type="integer"> 0 </cn>
                  </apply>
                  <apply>
                    <eq/>
                    <ci> BIM </ci>
                    <cn type="integer"> 1 </cn>
                  </apply>
                </apply>
                <apply>
                  <and/>
                  <apply>
                    <eq/>
                    <ci> MCL_1 </ci>
                    <cn type="integer"> 0 </cn>
                  </apply>
                  <apply>
                    <eq/>
                    <ci> BCLXL </ci>
                    <cn type="integer"> 0 </cn>
                  </apply>
                  <apply>
                    <eq/>
                    <ci> BCL2 </ci>
                    <cn type="integer"> 0 </cn>
                  </apply>
                  <apply>
                    <eq/>
                    <ci> BIK </ci>
                    <cn type="integer"> 1 </cn>
                  </apply>
                </apply>
                <apply>
                  <and/>
                  <apply>
                    <eq/>
                    <ci> MCL_1 </ci>
                    <cn type="integer"> 0 </cn>
                  </apply>
                  <apply>
                    <eq/>
                    <ci> BCLXL </ci>
                    <cn type="integer"> 0 </cn>
                  </apply>
                  <apply>
                    <eq/>
                    <ci> BCL2 </ci>
                    <cn type="integer"> 1 </cn>
                  </apply>
                  <apply>
                    <eq/>
                    <ci> BIM </ci>
                    <cn type="integer"> 1 </cn>
                  </apply>
                </apply>
                <apply>
                  <and/>
                  <apply>
                    <eq/>
                    <ci> MCL_1 </ci>
                    <cn type="integer"> 0 </cn>
                  </apply>
                  <apply>
                    <eq/>
                    <ci> BCLXL </ci>
                    <cn type="integer"> 1 </cn>
                  </apply>
                  <apply>
                    <eq/>
                    <ci> BIM </ci>
                    <cn type="integer"> 1 </cn>
                  </apply>
                </apply>
                <apply>
                  <and/>
                  <apply>
                    <eq/>
                    <ci> MCL_1 </ci>
                    <cn type="integer"> 1 </cn>
                  </apply>
                  <apply>
                    <eq/>
                    <ci> BCLXL </ci>
                    <cn type="integer"> 0 </cn>
                  </apply>
                  <apply>
                    <eq/>
                    <ci> BCL2 </ci>
                    <cn type="integer"> 0 </cn>
                  </apply>
                  <apply>
                    <eq/>
                    <ci> BIK </ci>
                    <cn type="integer"> 0 </cn>
                  </apply>
                  <apply>
                    <eq/>
                    <ci> BIM </ci>
                    <cn type="integer"> 0 </cn>
                  </apply>
                  <apply>
                    <eq/>
                    <ci> BID </ci>
                    <cn type="integer"> 1 </cn>
                  </apply>
                </apply>
                <apply>
                  <and/>
                  <apply>
                    <eq/>
                    <ci> MCL_1 </ci>
                    <cn type="integer"> 1 </cn>
                  </apply>
                  <apply>
                    <eq/>
                    <ci> BCLXL </ci>
                    <cn type="integer"> 0 </cn>
                  </apply>
                  <apply>
                    <eq/>
                    <ci> BCL2 </ci>
                    <cn type="integer"> 0 </cn>
                  </apply>
                  <apply>
                    <eq/>
                    <ci> BIK </ci>
                    <cn type="integer"> 0 </cn>
                  </apply>
                  <apply>
                    <eq/>
                    <ci> BIM </ci>
                    <cn type="integer"> 1 </cn>
                  </apply>
                </apply>
                <apply>
                  <and/>
                  <apply>
                    <eq/>
                    <ci> MCL_1 </ci>
                    <cn type="integer"> 1 </cn>
                  </apply>
                  <apply>
                    <eq/>
                    <ci> BCLXL </ci>
                    <cn type="integer"> 0 </cn>
                  </apply>
                  <apply>
                    <eq/>
                    <ci> BCL2 </ci>
                    <cn type="integer"> 0 </cn>
                  </apply>
                  <apply>
                    <eq/>
                    <ci> BIK </ci>
                    <cn type="integer"> 1 </cn>
                  </apply>
                </apply>
                <apply>
                  <and/>
                  <apply>
                    <eq/>
                    <ci> MCL_1 </ci>
                    <cn type="integer"> 1 </cn>
                  </apply>
                  <apply>
                    <eq/>
                    <ci> BCLXL </ci>
                    <cn type="integer"> 0 </cn>
                  </apply>
                  <apply>
                    <eq/>
                    <ci> BCL2 </ci>
                    <cn type="integer"> 1 </cn>
                  </apply>
                  <apply>
                    <eq/>
                    <ci> BIM </ci>
                    <cn type="integer"> 1 </cn>
                  </apply>
                </apply>
                <apply>
                  <and/>
                  <apply>
                    <eq/>
                    <ci> MCL_1 </ci>
                    <cn type="integer"> 1 </cn>
                  </apply>
                  <apply>
                    <eq/>
                    <ci> BCLXL </ci>
                    <cn type="integer"> 1 </cn>
                  </apply>
                  <apply>
                    <eq/>
                    <ci> BCL2 </ci>
                    <cn type="integer"> 0 </cn>
                  </apply>
                  <apply>
                    <eq/>
                    <ci> BIM </ci>
                    <cn type="integer"> 1 </cn>
                  </apply>
                </apply>
                <apply>
                  <and/>
                  <apply>
                    <eq/>
                    <ci> MCL_1 </ci>
                    <cn type="integer"> 1 </cn>
                  </apply>
                  <apply>
                    <eq/>
                    <ci> BCLXL </ci>
                    <cn type="integer"> 1 </cn>
                  </apply>
                  <apply>
                    <eq/>
                    <ci> BCL2 </ci>
                    <cn type="integer"> 1 </cn>
                  </apply>
                  <apply>
                    <eq/>
                    <ci> BIK </ci>
                    <cn type="integer"> 0 </cn>
                  </apply>
                  <apply>
                    <eq/>
                    <ci> BIM </ci>
                    <cn type="integer"> 1 </cn>
                  </apply>
                  <apply>
                    <eq/>
                    <ci> BID </ci>
                    <cn type="integer"> 1 </cn>
                  </apply>
                </apply>
                <apply>
                  <and/>
                  <apply>
                    <eq/>
                    <ci> MCL_1 </ci>
                    <cn type="integer"> 1 </cn>
                  </apply>
                  <apply>
                    <eq/>
                    <ci> BCLXL </ci>
                    <cn type="integer"> 1 </cn>
                  </apply>
                  <apply>
                    <eq/>
                    <ci> BCL2 </ci>
                    <cn type="integer"> 1 </cn>
                  </apply>
                  <apply>
                    <eq/>
                    <ci> BIK </ci>
                    <cn type="integer"> 1 </cn>
                  </apply>
                  <apply>
                    <eq/>
                    <ci> BIM </ci>
                    <cn type="integer"> 1 </cn>
                  </apply>
                </apply>
              </apply>
            </math>
                    </qual:functionTerm>
        </qual:listOfFunctionTerms>
      </qual:transition>
      <qual:transition qual:id="tr_Cyto_C_">
        <qual:listOfInputs>
          <qual:input qual:id="tr_Cyto_C_in_157" qual:qualitativeSpecies="BAK" qual:sign="positive" qual:transitionEffect="none"/>
          <qual:input qual:id="tr_Cyto_C_in_158" qual:qualitativeSpecies="BAX" qual:sign="positive" qual:transitionEffect="none"/>
        </qual:listOfInputs>
        <qual:listOfOutputs>
          <qual:output qual:id="tr_Cyto_C_out" qual:qualitativeSpecies="Cyto_C" qual:transitionEffect="assignmentLevel"/>
        </qual:listOfOutputs>
        <qual:listOfFunctionTerms>
          <qual:defaultTerm qual:resultLevel="0">
          </qual:defaultTerm>
          <qual:functionTerm qual:resultLevel="1">
            <math xmlns="http://www.w3.org/1998/Math/MathML">            
              <apply>
                <or/>
                <apply>
                  <and/>
                  <apply>
                    <eq/>
                    <ci> BAK </ci>
                    <cn type="integer"> 0 </cn>
                  </apply>
                  <apply>
                    <eq/>
                    <ci> BAX </ci>
                    <cn type="integer"> 1 </cn>
                  </apply>
                </apply>
                <apply>
                  <eq/>
                  <ci> BAK </ci>
                  <cn type="integer"> 1 </cn>
                </apply>
              </apply>
            </math>
                    </qual:functionTerm>
        </qual:listOfFunctionTerms>
      </qual:transition>
      <qual:transition qual:id="tr_SMAC_">
        <qual:listOfInputs>
          <qual:input qual:id="tr_SMAC_in_157" qual:qualitativeSpecies="BAK" qual:sign="positive" qual:transitionEffect="none"/>
          <qual:input qual:id="tr_SMAC_in_158" qual:qualitativeSpecies="BAX" qual:sign="positive" qual:transitionEffect="none"/>
        </qual:listOfInputs>
        <qual:listOfOutputs>
          <qual:output qual:id="tr_SMAC_out" qual:qualitativeSpecies="SMAC" qual:transitionEffect="assignmentLevel"/>
        </qual:listOfOutputs>
        <qual:listOfFunctionTerms>
          <qual:defaultTerm qual:resultLevel="0">
          </qual:defaultTerm>
          <qual:functionTerm qual:resultLevel="1">
            <math xmlns="http://www.w3.org/1998/Math/MathML">            
              <apply>
                <or/>
                <apply>
                  <and/>
                  <apply>
                    <eq/>
                    <ci> BAK </ci>
                    <cn type="integer"> 0 </cn>
                  </apply>
                  <apply>
                    <eq/>
                    <ci> BAX </ci>
                    <cn type="integer"> 1 </cn>
                  </apply>
                </apply>
                <apply>
                  <eq/>
                  <ci> BAK </ci>
                  <cn type="integer"> 1 </cn>
                </apply>
              </apply>
            </math>
                    </qual:functionTerm>
        </qual:listOfFunctionTerms>
      </qual:transition>
      <qual:transition qual:id="tr_IAPs_">
        <qual:listOfInputs>
          <qual:input qual:id="tr_IAPs_in_18" qual:qualitativeSpecies="AKT_B" qual:sign="positive" qual:transitionEffect="none"/>
          <qual:input qual:id="tr_IAPs_in_21" qual:qualitativeSpecies="AKT_H" qual:sign="positive" qual:transitionEffect="none"/>
          <qual:input qual:id="tr_IAPs_in_101" qual:qualitativeSpecies="Hypoxia" qual:sign="positive" qual:transitionEffect="none"/>
          <qual:input qual:id="tr_IAPs_in_160" qual:qualitativeSpecies="SMAC" qual:sign="negative" qual:transitionEffect="none"/>
        </qual:listOfInputs>
        <qual:listOfOutputs>
          <qual:output qual:id="tr_IAPs_out" qual:qualitativeSpecies="IAPs" qual:transitionEffect="assignmentLevel"/>
        </qual:listOfOutputs>
        <qual:listOfFunctionTerms>
          <qual:defaultTerm qual:resultLevel="0">
          </qual:defaultTerm>
          <qual:functionTerm qual:resultLevel="1">
            <math xmlns="http://www.w3.org/1998/Math/MathML">            
              <apply>
                <or/>
                <apply>
                  <and/>
                  <apply>
                    <eq/>
                    <ci> AKT_B </ci>
                    <cn type="integer"> 0 </cn>
                  </apply>
                  <apply>
                    <eq/>
                    <ci> AKT_H </ci>
                    <cn type="integer"> 0 </cn>
                  </apply>
                  <apply>
                    <eq/>
                    <ci> SMAC </ci>
                    <cn type="integer"> 0 </cn>
                  </apply>
                </apply>
                <apply>
                  <and/>
                  <apply>
                    <eq/>
                    <ci> AKT_B </ci>
                    <cn type="integer"> 0 </cn>
                  </apply>
                  <apply>
                    <eq/>
                    <ci> AKT_H </ci>
                    <cn type="integer"> 1 </cn>
                  </apply>
                </apply>
                <apply>
                  <and/>
                  <apply>
                    <eq/>
                    <ci> AKT_B </ci>
                    <cn type="integer"> 1 </cn>
                  </apply>
                  <apply>
                    <eq/>
                    <ci> AKT_H </ci>
                    <cn type="integer"> 0 </cn>
                  </apply>
                  <apply>
                    <eq/>
                    <ci> Hypoxia </ci>
                    <cn type="integer"> 0 </cn>
                  </apply>
                  <apply>
                    <eq/>
                    <ci> SMAC </ci>
                    <cn type="integer"> 0 </cn>
                  </apply>
                </apply>
                <apply>
                  <and/>
                  <apply>
                    <eq/>
                    <ci> AKT_B </ci>
                    <cn type="integer"> 1 </cn>
                  </apply>
                  <apply>
                    <eq/>
                    <ci> AKT_H </ci>
                    <cn type="integer"> 0 </cn>
                  </apply>
                  <apply>
                    <eq/>
                    <ci> Hypoxia </ci>
                    <cn type="integer"> 1 </cn>
                  </apply>
                </apply>
                <apply>
                  <and/>
                  <apply>
                    <eq/>
                    <ci> AKT_B </ci>
                    <cn type="integer"> 1 </cn>
                  </apply>
                  <apply>
                    <eq/>
                    <ci> AKT_H </ci>
                    <cn type="integer"> 1 </cn>
                  </apply>
                </apply>
              </apply>
            </math>
                    </qual:functionTerm>
        </qual:listOfFunctionTerms>
      </qual:transition>
      <qual:transition qual:id="tr_Casp9_">
        <qual:listOfInputs>
          <qual:input qual:id="tr_Casp9_in_159" qual:qualitativeSpecies="Cyto_C" qual:sign="positive" qual:transitionEffect="none"/>
          <qual:input qual:id="tr_Casp9_in_161" qual:qualitativeSpecies="IAPs" qual:sign="negative" qual:transitionEffect="none"/>
          <qual:input qual:id="tr_Casp9_in_163" qual:qualitativeSpecies="Casp3" qual:sign="positive" qual:transitionEffect="none"/>
        </qual:listOfInputs>
        <qual:listOfOutputs>
          <qual:output qual:id="tr_Casp9_out" qual:qualitativeSpecies="Casp9" qual:transitionEffect="assignmentLevel"/>
        </qual:listOfOutputs>
        <qual:listOfFunctionTerms>
          <qual:defaultTerm qual:resultLevel="0">
          </qual:defaultTerm>
          <qual:functionTerm qual:resultLevel="1">
            <math xmlns="http://www.w3.org/1998/Math/MathML">            
              <apply>
                <or/>
                <apply>
                  <and/>
                  <apply>
                    <eq/>
                    <ci> Cyto_C </ci>
                    <cn type="integer"> 0 </cn>
                  </apply>
                  <apply>
                    <eq/>
                    <ci> Casp3 </ci>
                    <cn type="integer"> 1 </cn>
                  </apply>
                </apply>
                <apply>
                  <and/>
                  <apply>
                    <eq/>
                    <ci> Cyto_C </ci>
                    <cn type="integer"> 1 </cn>
                  </apply>
                  <apply>
                    <eq/>
                    <ci> IAPs </ci>
                    <cn type="integer"> 0 </cn>
                  </apply>
                </apply>
                <apply>
                  <and/>
                  <apply>
                    <eq/>
                    <ci> Cyto_C </ci>
                    <cn type="integer"> 1 </cn>
                  </apply>
                  <apply>
                    <eq/>
                    <ci> IAPs </ci>
                    <cn type="integer"> 1 </cn>
                  </apply>
                  <apply>
                    <eq/>
                    <ci> Casp3 </ci>
                    <cn type="integer"> 1 </cn>
                  </apply>
                </apply>
              </apply>
            </math>
                    </qual:functionTerm>
        </qual:listOfFunctionTerms>
      </qual:transition>
      <qual:transition qual:id="tr_Casp3_">
        <qual:listOfInputs>
          <qual:input qual:id="tr_Casp3_in_148" qual:qualitativeSpecies="Casp8" qual:sign="positive" qual:transitionEffect="none"/>
          <qual:input qual:id="tr_Casp3_in_161" qual:qualitativeSpecies="IAPs" qual:sign="negative" qual:transitionEffect="none"/>
          <qual:input qual:id="tr_Casp3_in_162" qual:qualitativeSpecies="Casp9" qual:sign="positive" qual:transitionEffect="none"/>
          <qual:input qual:id="tr_Casp3_in_163" qual:qualitativeSpecies="Casp3" qual:sign="positive" qual:transitionEffect="none"/>
        </qual:listOfInputs>
        <qual:listOfOutputs>
          <qual:output qual:id="tr_Casp3_out" qual:qualitativeSpecies="Casp3" qual:transitionEffect="assignmentLevel"/>
        </qual:listOfOutputs>
        <qual:listOfFunctionTerms>
          <qual:defaultTerm qual:resultLevel="0">
          </qual:defaultTerm>
          <qual:functionTerm qual:resultLevel="1">
            <math xmlns="http://www.w3.org/1998/Math/MathML">            
              <apply>
                <or/>
                <apply>
                  <and/>
                  <apply>
                    <eq/>
                    <ci> Casp8 </ci>
                    <cn type="integer"> 0 </cn>
                  </apply>
                  <apply>
                    <eq/>
                    <ci> IAPs </ci>
                    <cn type="integer"> 0 </cn>
                  </apply>
                  <apply>
                    <eq/>
                    <ci> Casp9 </ci>
                    <cn type="integer"> 0 </cn>
                  </apply>
                  <apply>
                    <eq/>
                    <ci> Casp3 </ci>
                    <cn type="integer"> 1 </cn>
                  </apply>
                </apply>
                <apply>
                  <and/>
                  <apply>
                    <eq/>
                    <ci> Casp8 </ci>
                    <cn type="integer"> 0 </cn>
                  </apply>
                  <apply>
                    <eq/>
                    <ci> IAPs </ci>
                    <cn type="integer"> 0 </cn>
                  </apply>
                  <apply>
                    <eq/>
                    <ci> Casp9 </ci>
                    <cn type="integer"> 1 </cn>
                  </apply>
                </apply>
                <apply>
                  <and/>
                  <apply>
                    <eq/>
                    <ci> Casp8 </ci>
                    <cn type="integer"> 0 </cn>
                  </apply>
                  <apply>
                    <eq/>
                    <ci> IAPs </ci>
                    <cn type="integer"> 1 </cn>
                  </apply>
                  <apply>
                    <eq/>
                    <ci> Casp9 </ci>
                    <cn type="integer"> 1 </cn>
                  </apply>
                  <apply>
                    <eq/>
                    <ci> Casp3 </ci>
                    <cn type="integer"> 1 </cn>
                  </apply>
                </apply>
                <apply>
                  <and/>
                  <apply>
                    <eq/>
                    <ci> Casp8 </ci>
                    <cn type="integer"> 1 </cn>
                  </apply>
                  <apply>
                    <eq/>
                    <ci> IAPs </ci>
                    <cn type="integer"> 0 </cn>
                  </apply>
                </apply>
                <apply>
                  <and/>
                  <apply>
                    <eq/>
                    <ci> Casp8 </ci>
                    <cn type="integer"> 1 </cn>
                  </apply>
                  <apply>
                    <eq/>
                    <ci> IAPs </ci>
                    <cn type="integer"> 1 </cn>
                  </apply>
                  <apply>
                    <eq/>
                    <ci> Casp9 </ci>
                    <cn type="integer"> 0 </cn>
                  </apply>
                  <apply>
                    <eq/>
                    <ci> Casp3 </ci>
                    <cn type="integer"> 1 </cn>
                  </apply>
                </apply>
                <apply>
                  <and/>
                  <apply>
                    <eq/>
                    <ci> Casp8 </ci>
                    <cn type="integer"> 1 </cn>
                  </apply>
                  <apply>
                    <eq/>
                    <ci> IAPs </ci>
                    <cn type="integer"> 1 </cn>
                  </apply>
                  <apply>
                    <eq/>
                    <ci> Casp9 </ci>
                    <cn type="integer"> 1 </cn>
                  </apply>
                </apply>
              </apply>
            </math>
                    </qual:functionTerm>
        </qual:listOfFunctionTerms>
      </qual:transition>
      <qual:transition qual:id="tr_CAD_">
        <qual:listOfInputs>
          <qual:input qual:id="tr_CAD_in_162" qual:qualitativeSpecies="Casp9" qual:sign="positive" qual:transitionEffect="none"/>
          <qual:input qual:id="tr_CAD_in_163" qual:qualitativeSpecies="Casp3" qual:sign="positive" qual:transitionEffect="none"/>
        </qual:listOfInputs>
        <qual:listOfOutputs>
          <qual:output qual:id="tr_CAD_out" qual:qualitativeSpecies="CAD" qual:transitionEffect="assignmentLevel"/>
        </qual:listOfOutputs>
        <qual:listOfFunctionTerms>
          <qual:defaultTerm qual:resultLevel="0">
          </qual:defaultTerm>
          <qual:functionTerm qual:resultLevel="1">
            <math xmlns="http://www.w3.org/1998/Math/MathML">            
              <apply>
                <and/>
                <apply>
                  <eq/>
                  <ci> Casp9 </ci>
                  <cn type="integer"> 1 </cn>
                </apply>
                <apply>
                  <eq/>
                  <ci> Casp3 </ci>
                  <cn type="integer"> 1 </cn>
                </apply>
              </apply>
            </math>
                    </qual:functionTerm>
        </qual:listOfFunctionTerms>
      </qual:transition>
    </qual:listOfTransitions>
    <listOfCompartments>
      <compartment constant="true" id="comp1"/>
    </listOfCompartments>
  </model>
</sbml>
```
