## Supplementary File 1 for "A Boolean network model of hypoxia, mechanosensing and TGF-β signaling captures the role of phenotypic plasticity and mutations in tumor metastasis": Hypoxia_EMT_SM_Fig.vex

```
DMMSFile: Hypoxia_EMT_Model.dmms


LayerParameters{
LayerName: Hypoxia_EMT_Model_Fine

Sampling{
//Sample: 200 25 0.02
Read: Hypoxia_EMT_Model_attractors_a200_25_2.0e-2.csv
//LimitedInputs: Trail:(0), Stiff_ECM:(2)
Sampling} 


// SM Figure 11 -- attractor map{

//WARNING: run these one at a time and rename results to generate each piece of Fig. 11. 
	// The same informaiton is rendered into a single 5D diagram by the InputSpaceDiagram command in Hypoxia_EMT_Main_Fig.vex

// SM Figure 11 Top_i_norm_noECM
InputSpaceDiagram{
AxesOrder: GF_High, CellDensity_High
PinnedInputs: Trail:0, Self_Loop:1, Hypoxia:0, ECM:0, TGFb_ext:0
OnlyBarCodesWithAny: Apoptotic_SW:Survival, Cell_Cycle_Process:Quiescence
InputSpaceDiagram}
/*
// SM Figure 11 Top_ii_norm_softECM
InputSpaceDiagram{
AxesOrder: GF_High, CellDensity_High
PinnedInputs: Trail:0, Self_Loop:1, Hypoxia:0, ECM:1, TGFb_ext:0
OnlyBarCodesWithAny: Apoptotic_SW:Survival, Cell_Cycle_Process:Quiescence
InputSpaceDiagram}

// SM Figure 11 Top_iii_norm_stiffECM
InputSpaceDiagram{
AxesOrder: GF_High, CellDensity_High
PinnedInputs: Trail:0, Self_Loop:1, Hypoxia:0, Stiff_ECM:1, TGFb_ext:0
OnlyBarCodesWithAny: Apoptotic_SW:Survival, Cell_Cycle_Process:Quiescence
InputSpaceDiagram}

// SM Figure 11 Bottom_i_hypox_noECM
InputSpaceDiagram{
AxesOrder: GF_High, CellDensity_High
PinnedInputs: Trail:0, Self_Loop:1, Hypoxia:1, ECM:0, TGFb_ext:0
OnlyBarCodesWithAny: Apoptotic_SW:Survival, Cell_Cycle_Process:Quiescence
InputSpaceDiagram}

// SM Figure 11 Bottom_ii_hypox_softECM
InputSpaceDiagram{
AxesOrder: GF_High, CellDensity_High
PinnedInputs: Trail:0, Self_Loop:1, Hypoxia:1, ECM:1, TGFb_ext:0
OnlyBarCodesWithAny: Apoptotic_SW:Survival, Cell_Cycle_Process:Quiescence
InputSpaceDiagram}

// SM Figure 11 Bottom_iii_hypox_stiffECM
InputSpaceDiagram{
AxesOrder: GF_High, CellDensity_High
PinnedInputs: Trail:0, Self_Loop:1, Hypoxia:1, Stiff_ECM:1, TGFb_ext:0
OnlyBarCodesWithAny: Apoptotic_SW:Survival, Cell_Cycle_Process:Quiescence
InputSpaceDiagram}
*/
//}


// SM Fig 1 -- full version of Fig. 2A

// SM Fig 2 Hypoxia induced CC arrest rescued by Myc
GeneralExperiment{ 
ExperimentName: SM_Figure2a_HIF1_OE_proliferation
SampleSize: 1000

Figures{
AvgBarChartNodes: CyclinD1, CyclinE, Myc, Hif1a_High
AvgBarChartSwitches: Cell_Cycle_Process, EMT, Migration_SW
PhenotypeTimeCourse: False	// defaults to False
NodeTimeCourse: True		// defaults to True
Figures}

StartingModelState{
	InputCoordinate:  Stiff_ECM:1, Trail:0, GF:1, CellDensity_Low:1, Hypoxia:0, TGFb_ext:0, Self_Loop:1
	OnlyBarCodesWithAny: Apoptotic_SW:Survival, Cell_Cycle_Process:Quiescence, EMT: Epithelial
StartingModelState}

ModelStepType: Synchronous // or Noisy 0.02 or Asynchronous

Pulse{
	InputFix: GF_High:1
	Duration: 30
	NodeAlterations{
		TGFb_secr: 0, 0.05
	NodeAlterations}
Pulse}
Pulse{
	InputFix: GF_High:1
	Duration: 100
	NodeAlterations{
		Hif1a_High: 1, 0.1
		TGFb_secr: 0, 0.05
	NodeAlterations}
Pulse}
GeneralExperiment} // SM_Figure2a_HIF1_OE_proliferation
GeneralExperiment{ 
ExperimentName: SM_Figure2b_HIF1_OE_Myc_OE_proliferation
SampleSize: 1000

Figures{
AvgBarChartNodes: CyclinD1, CyclinE, Myc, Hif1a_High
AvgBarChartSwitches: Cell_Cycle_Process, EMT, Migration_SW
PhenotypeTimeCourse: False	// defaults to False
NodeTimeCourse: True		// defaults to True
Figures}

StartingModelState{
	InputCoordinate:  Stiff_ECM:1, Trail:0, GF:1, CellDensity_Low:1, Hypoxia:0, TGFb_ext:0, Self_Loop:1
	OnlyBarCodesWithAny: Apoptotic_SW:Survival, Cell_Cycle_Process:Quiescence, EMT: Epithelial
StartingModelState}

ModelStepType: Synchronous // or Noisy 0.02 or Asynchronous

Pulse{
	InputFix: GF_High:1
	Duration: 30
	NodeAlterations{
		TGFb_secr: 0, 0.05
	NodeAlterations}
Pulse}
Pulse{
	InputFix: GF_High:1
	Duration: 100
	NodeAlterations{
		Hif1a_High: 1,0.1
		Myc:1,1
		TGFb_secr: 0, 0.05
	NodeAlterations}
Pulse}
GeneralExperiment} // SM_Figure2b_HIF1_OE_Myc_OE_proliferation


// SM Fig 3{

 // SM Fig 3A - generated by Fig 3C-D runs, wild-type

// WARNING: run these scans one at a time, 
	// they get the same automatic name for now so you need to rename each run before the next one
 
 //SM_Fig3Bi_Hypoxia_induced_HIF1_WT_GF_high
Scan{
StartingModelState{
	InputCoordinate: GF:1, CellDensity_Low:1, Stiff_ECM:1, Trail:0, Self_Loop:1, TGFb_ext:0, Hypoxia:0
	OnlyBarCodesWithAny: Apoptotic_SW:Survival, Cell_Cycle_Process:Quiescence, EMT:Epithelial
StartingModelState}

InputFix: CellDensity_Low:1, GF_High:0.95
Max_T: 100
Relevant_T: 100000
StopPhenotypes: Apoptotic_SW:Apoptosis
ModelStepType: Synchronous
ScanSwitches: Cell_Cycle_Process, Phase_SW, Restriction_SW, EMT, Hypoxia_signaling, Apoptotic_SW
ScanNodes: Hif1a_High, SNAI1, SNAI2, ZEB1_H, ZEB2, LEF1, N_bcatenin_H, IKKa_b, NfkB

EnvironmentalScan: Hypoxia:[0,0.00625, 0.0125,0.025,0.05,0.1,0.2,0.4,0.8]
NodeAlterations{
	TGFb_secr: 0, 0.05
NodeAlterations}
Scan}  // SM_Fig3Bi_Hypoxia_induced_HIF1_WT_GF_high


 //SM_Fig3Bii_Hypoxia_induced_HIF1_pVHL_OE_GF_high
Scan{
StartingModelState{
	InputCoordinate: GF:1, CellDensity_Low:1, Stiff_ECM:1, Trail:0, Self_Loop:1, TGFb_ext:0, Hypoxia:0
	OnlyBarCodesWithAny: Apoptotic_SW:Survival, Cell_Cycle_Process:Quiescence, EMT:Epithelial
StartingModelState}

InputFix: CellDensity_Low:1, GF_High:0.95
Max_T: 100
Relevant_T: 100000
StopPhenotypes: Apoptotic_SW:Apoptosis
ModelStepType: Synchronous
ScanSwitches: Cell_Cycle_Process, Phase_SW, Restriction_SW, EMT, Hypoxia_signaling, Apoptotic_SW
ScanNodes: Hif1a_High, SNAI1, SNAI2, ZEB1_H, ZEB2, LEF1, N_bcatenin_H, IKKa_b, NfkB

EnvironmentalScan: Hypoxia:[0,0.00625, 0.0125,0.025,0.05,0.1,0.2,0.4,0.8]
NodeAlterations{
     pVHL: 1, 1
NodeAlterations}
Scan}  // SM_Fig3Bii_Hypoxia_induced_HIF1_pVHL_OE_GF_high


 //SM_Fig3Ci_TGF_induced_HIF1_WT_GF_low
Scan{
StartingModelState{
	InputCoordinate: GF:1, CellDensity_Low:1, Stiff_ECM:1, Trail:0, Self_Loop:1, TGFb_ext:0, Hypoxia:0
	OnlyBarCodesWithAny: Apoptotic_SW:Survival, Cell_Cycle_Process:Quiescence, EMT:Epithelial
StartingModelState}

InputFix: CellDensity_Low:1, GF_High:0.25
Max_T: 100
Relevant_T: 100000
StopPhenotypes: Apoptotic_SW:Apoptosis
ModelStepType: Synchronous
ScanSwitches: Cell_Cycle_Process, Phase_SW, Restriction_SW, EMT, Hypoxia_signaling, Apoptotic_SW
ScanNodes: Hif1a_High, SNAI1, SNAI2, ZEB1_H, ZEB2, LEF1, N_bcatenin_H, IKKa_b, NfkB

EnvironmentalScan: TGFb_ext:[0,0.00625, 0.0125,0.025,0.05,0.1,0.2,0.4,0.8]
NodeAlterations{
NodeAlterations}
Scan}  // SM_Fig3Ci_TGF_induced_HIF1_WT_GF_low


 //SM_Fig3Cii_TGF_induced_HIF1_pVHL_null_GF_low
Scan{
StartingModelState{
	InputCoordinate: GF:1, CellDensity_Low:1, Stiff_ECM:1, Trail:0, Self_Loop:1, TGFb_ext:0, Hypoxia:0
	OnlyBarCodesWithAny: Apoptotic_SW:Survival, Cell_Cycle_Process:Quiescence, EMT:Epithelial
StartingModelState}

InputFix: CellDensity_Low:1, GF_High:0.25
Max_T: 100
Relevant_T: 100000
StopPhenotypes: Apoptotic_SW:Apoptosis
ModelStepType: Synchronous
ScanSwitches: Cell_Cycle_Process, Phase_SW, Restriction_SW, EMT, Hypoxia_signaling, Apoptotic_SW
ScanNodes: Hif1a_High, SNAI1, SNAI2, ZEB1_H, ZEB2, LEF1, N_bcatenin_H, IKKa_b, NfkB

EnvironmentalScan: TGFb_ext:[0,0.00625, 0.0125,0.025,0.05,0.1,0.2,0.4,0.8]
NodeAlterations{
     pVHL: 0, 0.5
NodeAlterations}
Scan}  // SM_Fig3Cii_TGF_induced_HIF1_pVHL_null_GF_low


// SM_Fig3Di_TGF_Hypoxia_EMT_WT_GF_low
Scan{
StartingModelState{
	InputCoordinate:  Stiff_ECM:1, Trail:0, GF:1, CellDensity_Low:1, Hypoxia:0, TGFb_ext:0, Self_Loop:1
	OnlyBarCodesWithAny: Apoptotic_SW:Survival, Cell_Cycle_Process:Quiescence, EMT:Epithelial
StartingModelState}

InputFix: CellDensity_Low:1, GF_High:0.25
Max_T: 1000
Relevant_T: 100000
StopPhenotypes: Apoptotic_SW:Apoptosis
ModelStepType: Synchronous
ScanSwitches: Cell_Cycle_Process, Phase_SW, Restriction_SW, EMT, Apoptotic_SW
 
TwoDEnvScan{
	EnvironmentalScan: Hypoxia:[0,0.00625, 0.0125,0.025,0.05,0.1,0.2,0.4,0.8]
	EnvironmentalScan: TGFb_ext:[0,0.00625, 0.0125,0.025,0.05,0.1,0.2,0.4,0.8]
TwoDEnvScan}
NodeAlterations{
	TGFb_secr: 0, 0.05
NodeAlterations}
Scan} // SM_Fig3Di_TGF_Hypoxia_EMT_WT_GF_low


// SM_Fig3Dii_TGF_Hypoxia_EMT_WT_GF_High
Scan{
StartingModelState{
	InputCoordinate:  Stiff_ECM:1, Trail:0, GF:1, CellDensity_Low:1, Hypoxia:0, TGFb_ext:0, Self_Loop:1
	OnlyBarCodesWithAny: Apoptotic_SW:Survival, Cell_Cycle_Process:Quiescence, EMT:Epithelial
StartingModelState}

InputFix: CellDensity_Low:1, GF_High:0.95
Max_T: 1000
Relevant_T: 100000
StopPhenotypes: Apoptotic_SW:Apoptosis
ModelStepType: Synchronous
ScanSwitches: Cell_Cycle_Process, Phase_SW, Restriction_SW, EMT, Apoptotic_SW
 
TwoDEnvScan{
	EnvironmentalScan: Hypoxia:[0,0.00625, 0.0125,0.025,0.05,0.1,0.2,0.4,0.8]
	EnvironmentalScan: TGFb_ext:[0,0.00625, 0.0125,0.025,0.05,0.1,0.2,0.4,0.8]
//	KDOEScan: (pVHL:1):3
TwoDEnvScan}
NodeAlterations{
	TGFb_secr: 0, 0.05
NodeAlterations}
Scan} // SM_FigDii_TGF_Hypoxia_EMT_WT_GF_High
//}


// SM Fig 4{
 //SM Fig 4A - full version of Fig. 4A

 //SM Fig 4B
GeneralExperiment{ 
ExperimentName: SM_Fig4B_Matrix_stiffness_vs_normoxia
ModelStepType: Synchronous // or Noisy 0.02 or Asynchronous
SampleSize: 1000

Figures{
AvgBarChartNodes: SNAI1, ZEB1_H, miR_200_c, Ecadherin_mRNA
AvgBarChartSwitches: Cell_Cycle_Process, EMT, Migration_SW, Apoptotic_SW
PhenotypeTimeCourse: True	// defaults to False
NodeTimeCourse: True		// defaults to True
Figures}

StartingModelState{
	InputCoordinate: GF:1, CellDensity_Low:1, ECM:1, Trail:0, Self_Loop:1, TGFb_ext:0, Hypoxia:0
	OnlyBarCodesWithAny: Apoptotic_SW:Survival, Cell_Cycle_Process:Quiescence, EMT:Epithelial
StartingModelState}

Pulse{
	InputFix: GF_High:1, ECM:1
	Duration: 50
	NodeAlterations{
		TGFb_secr: 0,0.05
	NodeAlterations}
Pulse}
Pulse{
	InputFix: Stiff_ECM: 0.25
	Duration: 50
	NodeAlterations{
		TGFb_secr: 0,0.05
	NodeAlterations}
Pulse}
Pulse{
	InputFix: Stiff_ECM: 0.5
	Duration: 50
	NodeAlterations{
		TGFb_secr: 0,0.05
	NodeAlterations}
Pulse}
Pulse{
	InputFix: Stiff_ECM: 0.75
	Duration: 50
	NodeAlterations{
		TGFb_secr: 0,0.05
	NodeAlterations}
Pulse}
Pulse{
	InputFix: Stiff_ECM: 1
	Duration: 50
	NodeAlterations{
		TGFb_secr: 0,0.05
	NodeAlterations}
Pulse}
GeneralExperiment} //SM_Fig4A_Matrix_stiffness_vs_normoxia
//}


// SM Fig 5{

//SM Fig 5A - same run as main Fig. 4B

// WARNING: run these scans one at a time, 
	// they get the same automatic name for now so you need to rename each run before the next one


//SM_Fig5Bi_TGF_Hypoxia_Stiff_ECM_0_GF_high
Scan{
StartingModelState{
	InputCoordinate:  Stiff_ECM:1, Trail:0, GF:1, CellDensity_Low:1, Hypoxia:0, TGFb_ext:0, Self_Loop:1
	OnlyBarCodesWithAny: Apoptotic_SW:Survival, Cell_Cycle_Process:Quiescence, EMT:Epithelial
StartingModelState}

InputFix: CellDensity_Low:1, GF_High:0.95, ECM:1
Max_T: 1000
Relevant_T: 100000
StopPhenotypes: Apoptotic_SW:Apoptosis
ModelStepType: Synchronous
ScanSwitches: Cell_Cycle_Process, Phase_SW, Restriction_SW, EMT, Apoptotic_SW
 
TwoDEnvScan{
	EnvironmentalScan: Hypoxia:[0,0.00625, 0.0125,0.025,0.05,0.1,0.2,0.4,0.8]
	EnvironmentalScan: TGFb_ext:[0,0.00625, 0.0125,0.025,0.05,0.1,0.2,0.4,0.8]
TwoDEnvScan}
NodeAlterations{
	TGFb_secr: 0, 0.05
NodeAlterations}
Scan} // SM_Fig5Bi_TGF_Hypoxia_Stiff_ECM_0_GF_high


//SM_Fig5Bii_TGF_Hypoxia_Stiff_ECM_25_GF_high
Scan{
StartingModelState{
	InputCoordinate:  Stiff_ECM:1, Trail:0, GF:1, CellDensity_Low:1, Hypoxia:0, TGFb_ext:0, Self_Loop:1
	OnlyBarCodesWithAny: Apoptotic_SW:Survival, Cell_Cycle_Process:Quiescence, EMT:Epithelial
StartingModelState}

InputFix: CellDensity_Low:1, GF_High:0.95, Stiff_ECM:0.25
Max_T: 1000
Relevant_T: 100000
StopPhenotypes: Apoptotic_SW:Apoptosis
ModelStepType: Synchronous
ScanSwitches: Cell_Cycle_Process, Phase_SW, Restriction_SW, EMT, Apoptotic_SW
 
TwoDEnvScan{
	EnvironmentalScan: Hypoxia:[0,0.00625, 0.0125,0.025,0.05,0.1,0.2,0.4,0.8]
	EnvironmentalScan: TGFb_ext:[0,0.00625, 0.0125,0.025,0.05,0.1,0.2,0.4,0.8]
TwoDEnvScan}
NodeAlterations{
	TGFb_secr: 0, 0.05
NodeAlterations}
Scan} // SM_Fig5Bii_TGF_Hypoxia_Stiff_ECM_25_GF_high


//SM_Fig5Biii_TGF_Hypoxia_Stiff_ECM_50_GF_high
Scan{
StartingModelState{
	InputCoordinate:  Stiff_ECM:1, Trail:0, GF:1, CellDensity_Low:1, Hypoxia:0, TGFb_ext:0, Self_Loop:1
	OnlyBarCodesWithAny: Apoptotic_SW:Survival, Cell_Cycle_Process:Quiescence, EMT:Epithelial
StartingModelState}

InputFix: CellDensity_Low:1, GF_High:0.95, Stiff_ECM:0.5
Max_T: 1000
Relevant_T: 100000
StopPhenotypes: Apoptotic_SW:Apoptosis
ModelStepType: Synchronous
ScanSwitches: Cell_Cycle_Process, Phase_SW, Restriction_SW, EMT, Apoptotic_SW
 
TwoDEnvScan{
	EnvironmentalScan: Hypoxia:[0,0.00625, 0.0125,0.025,0.05,0.1,0.2,0.4,0.8]
	EnvironmentalScan: TGFb_ext:[0,0.00625, 0.0125,0.025,0.05,0.1,0.2,0.4,0.8]
TwoDEnvScan}
NodeAlterations{
	TGFb_secr: 0, 0.05
NodeAlterations}
Scan} // SM_Fig5Biii_TGF_Hypoxia_Stiff_ECM_50_GF_high


//SM_Fig5Biii_TGF_Hypoxia_Stiff_ECM_75_GF_high
Scan{
StartingModelState{
	InputCoordinate:  Stiff_ECM:1, Trail:0, GF:1, CellDensity_Low:1, Hypoxia:0, TGFb_ext:0, Self_Loop:1
	OnlyBarCodesWithAny: Apoptotic_SW:Survival, Cell_Cycle_Process:Quiescence, EMT:Epithelial
StartingModelState}

InputFix: CellDensity_Low:1, GF_High:0.95, Stiff_ECM:0.75
Max_T: 1000
Relevant_T: 100000
StopPhenotypes: Apoptotic_SW:Apoptosis
ModelStepType: Synchronous
ScanSwitches: Cell_Cycle_Process, Phase_SW, Restriction_SW, EMT, Apoptotic_SW
 
TwoDEnvScan{
	EnvironmentalScan: Hypoxia:[0,0.00625, 0.0125,0.025,0.05,0.1,0.2,0.4,0.8]
	EnvironmentalScan: TGFb_ext:[0,0.00625, 0.0125,0.025,0.05,0.1,0.2,0.4,0.8]
TwoDEnvScan}
NodeAlterations{
	TGFb_secr: 0, 0.05
NodeAlterations}
Scan} // SM_Fig5Bii_TGF_Hypoxia_Stiff_ECM_25_GF_high

//SM_Fig5Bv_TGF_Hypoxia_Stiff_ECM_100_GF_high  -- same as SM_Fig3Dii_TGF_Hypoxia_EMT_WT_GF_High_5p_loop


//SM_Fig5Ci_TGF_Hypoxia_isolated_GF_high
Scan{
StartingModelState{
	InputCoordinate:  Stiff_ECM:1, Trail:0, GF:1, CellDensity_Low:1, Hypoxia:0, TGFb_ext:0, Self_Loop:1
	OnlyBarCodesWithAny: Apoptotic_SW:Survival, Cell_Cycle_Process:Quiescence, EMT:Epithelial
StartingModelState}

InputFix: GF_High:0.95, CellDensity_Low:0
Max_T: 1000
Relevant_T: 100000
StopPhenotypes: Apoptotic_SW:Apoptosis
ModelStepType: Synchronous
ScanSwitches: Cell_Cycle_Process, Phase_SW, Restriction_SW, EMT, Apoptotic_SW
 
TwoDEnvScan{
	EnvironmentalScan: Hypoxia:[0,0.00625, 0.0125,0.025,0.05,0.1,0.2,0.4,0.8]
	EnvironmentalScan: TGFb_ext:[0,0.00625, 0.0125,0.025,0.05,0.1,0.2,0.4,0.8]
TwoDEnvScan}
NodeAlterations{
	TGFb_secr: 0, 0.05
NodeAlterations}
Scan} // SM_Fig5Ci_TGF_Hypoxia_isolated_GF_high


//SM_Fig5Cii_TGF_Hypoxia_LCD50_GF_high
Scan{
StartingModelState{
	InputCoordinate:  Stiff_ECM:1, Trail:0, GF:1, CellDensity_Low:1, Hypoxia:0, TGFb_ext:0, Self_Loop:1
	OnlyBarCodesWithAny: Apoptotic_SW:Survival, Cell_Cycle_Process:Quiescence, EMT:Epithelial
StartingModelState}

InputFix: GF_High:0.95, CellDensity_Low:0.5
Max_T: 1000
Relevant_T: 100000
StopPhenotypes: Apoptotic_SW:Apoptosis
ModelStepType: Synchronous
ScanSwitches: Cell_Cycle_Process, Phase_SW, Restriction_SW, EMT, Apoptotic_SW
 
TwoDEnvScan{
	EnvironmentalScan: Hypoxia:[0,0.00625, 0.0125,0.025,0.05,0.1,0.2,0.4,0.8]
	EnvironmentalScan: TGFb_ext:[0,0.00625, 0.0125,0.025,0.05,0.1,0.2,0.4,0.8]
TwoDEnvScan}
NodeAlterations{
	TGFb_secr: 0, 0.05
NodeAlterations}
Scan} // SM_Fig5Cii_TGF_Hypoxia_LCD50_GF_high

//SM_Fig5Ciii_TGF_Hypoxia_LCD_GF_high
Scan{
StartingModelState{
	InputCoordinate:  Stiff_ECM:1, Trail:0, GF:1, CellDensity_Low:1, Hypoxia:0, TGFb_ext:0, Self_Loop:1
	OnlyBarCodesWithAny: Apoptotic_SW:Survival, Cell_Cycle_Process:Quiescence, EMT:Epithelial
StartingModelState}

InputFix: GF_High:0.95, CellDensity_Low:1
Max_T: 1000
Relevant_T: 100000
StopPhenotypes: Apoptotic_SW:Apoptosis
ModelStepType: Synchronous
ScanSwitches: Cell_Cycle_Process, Phase_SW, Restriction_SW, EMT, Apoptotic_SW
 
TwoDEnvScan{
	EnvironmentalScan: Hypoxia:[0,0.00625, 0.0125,0.025,0.05,0.1,0.2,0.4,0.8]
	EnvironmentalScan: TGFb_ext:[0,0.00625, 0.0125,0.025,0.05,0.1,0.2,0.4,0.8]
TwoDEnvScan}
NodeAlterations{
	TGFb_secr: 0, 0.05
NodeAlterations}
Scan} // SM_Fig5Ciii_TGF_Hypoxia_LCD_GF_high

//SM_Fig5Civ_TGF_Hypoxia_HCD50_GF_high
Scan{
StartingModelState{
	InputCoordinate:  Stiff_ECM:1, Trail:0, GF:1, CellDensity_Low:1, Hypoxia:0, TGFb_ext:0, Self_Loop:1
	OnlyBarCodesWithAny: Apoptotic_SW:Survival, Cell_Cycle_Process:Quiescence, EMT:Epithelial
StartingModelState}

InputFix: GF_High:0.95, CellDensity_High:0.5
Max_T: 1000
Relevant_T: 100000
StopPhenotypes: Apoptotic_SW:Apoptosis
ModelStepType: Synchronous
ScanSwitches: Cell_Cycle_Process, Phase_SW, Restriction_SW, EMT, Apoptotic_SW
 
TwoDEnvScan{
	EnvironmentalScan: Hypoxia:[0,0.00625, 0.0125,0.025,0.05,0.1,0.2,0.4,0.8]
	EnvironmentalScan: TGFb_ext:[0,0.00625, 0.0125,0.025,0.05,0.1,0.2,0.4,0.8]
TwoDEnvScan}
NodeAlterations{
	TGFb_secr: 0, 0.05
NodeAlterations}
Scan} // SM_Fig5Civ_TGF_Hypoxia_HCD50_GF_high

//SM_Fig5Cv_TGF_Hypoxia_HCD_GF_high
Scan{
StartingModelState{
	InputCoordinate:  Stiff_ECM:1, Trail:0, GF:1, CellDensity_Low:1, Hypoxia:0, TGFb_ext:0, Self_Loop:1
	OnlyBarCodesWithAny: Apoptotic_SW:Survival, Cell_Cycle_Process:Quiescence, EMT:Epithelial
StartingModelState}

InputFix: GF_High:0.95, CellDensity_High:1
Max_T: 1000
Relevant_T: 100000
StopPhenotypes: Apoptotic_SW:Apoptosis
ModelStepType: Synchronous
ScanSwitches: Cell_Cycle_Process, Phase_SW, Restriction_SW, EMT, Apoptotic_SW
 
TwoDEnvScan{
	EnvironmentalScan: Hypoxia:[0,0.00625, 0.0125,0.025,0.05,0.1,0.2,0.4,0.8]
	EnvironmentalScan: TGFb_ext:[0,0.00625, 0.0125,0.025,0.05,0.1,0.2,0.4,0.8]
TwoDEnvScan}
NodeAlterations{
	TGFb_secr: 0, 0.05
NodeAlterations}
Scan} // SM_Fig5Cv_TGF_Hypoxia_HCD_GF_high

//}

// SM Fig 6 -- wild-type vs. pVHL_null cells
Scan{
StartingModelState{
	InputCoordinate: GF:1, CellDensity_Low:1, ECM:1, Trail:0, Self_Loop:1, TGFb_ext:0, Hypoxia:0
	OnlyBarCodesWithAny: Apoptotic_SW:Survival, Cell_Cycle_Process:Quiescence, EMT:Epithelial
StartingModelState}

InputFix: GF_High:0.95
Max_T: 1000
Relevant_T: 100000
StopPhenotypes: Apoptotic_SW:Apoptosis
ModelStepType: Synchronous
ScanSwitches: Cell_Cycle_Process, Phase_SW, Restriction_SW, EMT, Apoptotic_SW

ThreeDEnvScan{
	EnvironmentalScan: CellDensity_High:7
	EnvironmentalScan: Stiff_ECM:1,2,7
	EnvironmentalScan: Hypoxia:[0, 0.2, 0.4]
	WildTypeVsMutant: (pVHL: 0, 0.9)
ThreeDEnvScan}
// These should be exclusive with WildTypeVsMutant. 
NodeAlterations{
	TGFb_secr: 0,0.05
NodeAlterations}
Scan} // 3 Evn with KDOE compare


// SM Fig 7 -- pVHL_null cells with additional cancer mutations{

// WARNING: all SM. Fig7 scans one at a time !! 
	// they take a long time, use significant amounts of memory and may be terminated by the OS otherwise

// SM Fig 7A -- pVHL_null cells with one additional mutation{
	
	// SM Fig 7A left 2 panels: same as SM Fig 6, normoxia

// SM_Fig7A_right_i_Myc_OE_on_VHLnull_background
Scan{
StartingModelState{
	InputCoordinate: GF:1, CellDensity_Low:1, ECM:1, Trail:0, Self_Loop:1, TGFb_ext:0, Hypoxia:0
	OnlyBarCodesWithAny: Apoptotic_SW:Survival, Cell_Cycle_Process:Quiescence, EMT:Epithelial
StartingModelState}

InputFix: GF_High:0.95
Max_T: 1000
Relevant_T: 100000
StopPhenotypes: Apoptotic_SW:Apoptosis
ModelStepType: Synchronous
ScanSwitches: Cell_Cycle_Process, Phase_SW, Restriction_SW, EMT, Apoptotic_SW

ThreeDEnvScan{
	EnvironmentalScan: CellDensity_High:7
	EnvironmentalScan: Stiff_ECM:1,2,7
	EnvironmentalScan: Hypoxia:[0, 0.2, 0.4]
	WildTypeVsMutant: (Myc: 1, 1)
ThreeDEnvScan}
// These should be exclusive with WildTypeVsMutant. 
NodeAlterations{
	TGFb_secr: 0,0.05
	pVHL: 0, 0.9
NodeAlterations}
Scan} // SM_Fig7A_right_i_Myc_OE_on_VHLnull_background

// SM_Fig7A_right_ii_CyclinD_OE_on_VHLnull_background
Scan{
StartingModelState{
	InputCoordinate: GF:1, CellDensity_Low:1, ECM:1, Trail:0, Self_Loop:1, TGFb_ext:0, Hypoxia:0
	OnlyBarCodesWithAny: Apoptotic_SW:Survival, Cell_Cycle_Process:Quiescence, EMT:Epithelial
StartingModelState}

InputFix: GF_High:0.95
Max_T: 1000
Relevant_T: 100000
StopPhenotypes: Apoptotic_SW:Apoptosis
ModelStepType: Synchronous
ScanSwitches: Cell_Cycle_Process, Phase_SW, Restriction_SW, EMT, Apoptotic_SW

ThreeDEnvScan{
	EnvironmentalScan: CellDensity_High:7
	EnvironmentalScan: Stiff_ECM:1,2,7
	EnvironmentalScan: Hypoxia:[0, 0.2, 0.4]
	WildTypeVsMutant: (CyclinD1: 1, 1)
ThreeDEnvScan}
// These should be exclusive with WildTypeVsMutant. 
NodeAlterations{
	TGFb_secr: 0,0.05
	pVHL: 0, 0.9
NodeAlterations}
Scan} // SM_Fig7A_right_ii_CyclinD_OE_on_VHLnull_background

// SM_Fig7A_right_iii_PI3K_OE_on_VHLnull_background
Scan{
StartingModelState{
	InputCoordinate: GF:1, CellDensity_Low:1, ECM:1, Trail:0, Self_Loop:1, TGFb_ext:0, Hypoxia:0
	OnlyBarCodesWithAny: Apoptotic_SW:Survival, Cell_Cycle_Process:Quiescence, EMT:Epithelial
StartingModelState}

InputFix: GF_High:0.95
Max_T: 1000
Relevant_T: 100000
StopPhenotypes: Apoptotic_SW:Apoptosis
ModelStepType: Synchronous
ScanSwitches: Cell_Cycle_Process, Phase_SW, Restriction_SW, EMT, Apoptotic_SW

ThreeDEnvScan{
	EnvironmentalScan: CellDensity_High:7
	EnvironmentalScan: Stiff_ECM:1,2,7
	EnvironmentalScan: Hypoxia:[0, 0.2, 0.4]
	WildTypeVsMutant: (PI3K_H: 1, 1)
ThreeDEnvScan}
// These should be exclusive with WildTypeVsMutant. 
NodeAlterations{
	TGFb_secr: 0,0.05
	pVHL: 0, 0.9
NodeAlterations}
Scan} // SM_Fig7A_right_iii_PI3K_OE_on_VHLnull_background

// SM_Fig7A_right_iv_ERK_OE_on_VHLnull_background
Scan{
StartingModelState{
	InputCoordinate: GF:1, CellDensity_Low:1, ECM:1, Trail:0, Self_Loop:1, TGFb_ext:0, Hypoxia:0
	OnlyBarCodesWithAny: Apoptotic_SW:Survival, Cell_Cycle_Process:Quiescence, EMT:Epithelial
StartingModelState}

InputFix: GF_High:0.95
Max_T: 1000
Relevant_T: 100000
StopPhenotypes: Apoptotic_SW:Apoptosis
ModelStepType: Synchronous
ScanSwitches: Cell_Cycle_Process, Phase_SW, Restriction_SW, EMT, Apoptotic_SW

ThreeDEnvScan{
	EnvironmentalScan: CellDensity_High:7
	EnvironmentalScan: Stiff_ECM:1,2,7
	EnvironmentalScan: Hypoxia:[0, 0.2, 0.4]
	WildTypeVsMutant: (ERK: 1, 1)
ThreeDEnvScan}
// These should be exclusive with WildTypeVsMutant. 
NodeAlterations{
	TGFb_secr: 0,0.05
	pVHL: 0, 0.9
NodeAlterations}
Scan} // SM_Fig7A_right_iv_ERK_OE_on_VHLnull_background

//}

// SM_Fig7B__Myc_CyclinD1_OE_on_VHLnull_background
Scan{
StartingModelState{
	InputCoordinate: GF:1, CellDensity_Low:1, ECM:1, Trail:0, Self_Loop:1, TGFb_ext:0, Hypoxia:0
	OnlyBarCodesWithAny: Apoptotic_SW:Survival, Cell_Cycle_Process:Quiescence, EMT:Epithelial
StartingModelState}

InputFix: GF_High:0.95
Max_T: 1000
Relevant_T: 100000
StopPhenotypes: Apoptotic_SW:Apoptosis
ModelStepType: Synchronous
ScanSwitches: Cell_Cycle_Process, Phase_SW, Restriction_SW, EMT, Apoptotic_SW
ScanNodes: E2F1, CyclinE, Replication, CyclinB, Cdk1, Cytokinesis

ThreeDEnvScan{
	EnvironmentalScan: CellDensity_High:9
	EnvironmentalScan: Stiff_ECM:1,2,9
	EnvironmentalScan: Hypoxia:[0, 0.2]
	WildTypeVsMutant: (Myc: 1, 1) (CyclinD1: 1, 1)
ThreeDEnvScan}
// These should be exclusive with WildTypeVsMutant. 
NodeAlterations{
	TGFb_secr: 0,0.05
	pVHL: 0, 0.9
NodeAlterations}
Scan} // SM_Fig7B__Myc_CyclinD1_OE_on_VHLnull_background

// SM Fig 7C -- pVHL_null + Cyclin D OE cells with upstream mutations{

// SM_Fig7Ci_CyclinD1_OE_p21_mRNA_KD_on_VHLnull_background
Scan{
StartingModelState{
	InputCoordinate: GF:1, CellDensity_Low:1, ECM:1, Trail:0, Self_Loop:1, TGFb_ext:0, Hypoxia:0
	OnlyBarCodesWithAny: Apoptotic_SW:Survival, Cell_Cycle_Process:Quiescence, EMT:Epithelial
StartingModelState}

InputFix: GF_High:0.95
Max_T: 1000
Relevant_T: 100000
StopPhenotypes: Apoptotic_SW:Apoptosis
ModelStepType: Synchronous
ScanSwitches: Cell_Cycle_Process, Phase_SW, Restriction_SW, EMT, Apoptotic_SW
ScanNodes: E2F1, CyclinE, Replication, CyclinB, Cdk1, Cytokinesis

ThreeDEnvScan{
	EnvironmentalScan: CellDensity_High:9
	EnvironmentalScan: Stiff_ECM:1,2,9
	EnvironmentalScan: Hypoxia:[0, 0.2]
	WildTypeVsMutant: (CyclinD1: 1, 1) (p21_mRNA: 0, 1) 
ThreeDEnvScan}
// These should be exclusive with WildTypeVsMutant. 
NodeAlterations{
	TGFb_secr: 0,0.05
	pVHL: 0, 0.9
NodeAlterations}
Scan} // SM_Fig7Ci_CyclinD1_OE_p21_mRNA_KD_on_VHLnull_background

//SM_Fig7Cii_CyclinD1_OE__PI3KH_OE_on_VHLnull_background
Scan{
StartingModelState{
	InputCoordinate: GF:1, CellDensity_Low:1, ECM:1, Trail:0, Self_Loop:1, TGFb_ext:0, Hypoxia:0
	OnlyBarCodesWithAny: Apoptotic_SW:Survival, Cell_Cycle_Process:Quiescence, EMT:Epithelial
StartingModelState}

InputFix: GF_High:0.95
Max_T: 1000
Relevant_T: 100000
StopPhenotypes: Apoptotic_SW:Apoptosis
ModelStepType: Synchronous
ScanSwitches: Cell_Cycle_Process, Phase_SW, Restriction_SW, EMT, Apoptotic_SW
ScanNodes: E2F1, CyclinE, Replication, CyclinB, Cdk1, Cytokinesis

ThreeDEnvScan{
	EnvironmentalScan: CellDensity_High:9
	EnvironmentalScan: Stiff_ECM:1,2,9
	EnvironmentalScan: Hypoxia:[0, 0.2]//Hypoxia:[0, 0.2, 0.4]
	WildTypeVsMutant: (CyclinD1: 1, 1) (PI3K_H: 1,1)
ThreeDEnvScan}
// These should be exclusive with WildTypeVsMutant. 
NodeAlterations{
	TGFb_secr: 0,0.05
	pVHL: 0, 0.9
NodeAlterations}
Scan} // SM_Fig7Cii_CyclinD1_OE__PI3KH_OE_on_VHLnull_background

//SM_Fig7Ciii_CyclinD1_OE__ERK_OE_on_VHLnull_background
Scan{
StartingModelState{
	InputCoordinate: GF:1, CellDensity_Low:1, ECM:1, Trail:0, Self_Loop:1, TGFb_ext:0, Hypoxia:0
	OnlyBarCodesWithAny: Apoptotic_SW:Survival, Cell_Cycle_Process:Quiescence, EMT:Epithelial
StartingModelState}

InputFix: GF_High:0.95
Max_T: 1000
Relevant_T: 100000
StopPhenotypes: Apoptotic_SW:Apoptosis
ModelStepType: Synchronous
ScanSwitches: Cell_Cycle_Process, Phase_SW, Restriction_SW, EMT, Apoptotic_SW
ScanNodes: E2F1, CyclinE, Replication, CyclinB, Cdk1, Cytokinesis

ThreeDEnvScan{
	EnvironmentalScan: CellDensity_High:9
	EnvironmentalScan: Stiff_ECM:1,2,9
	EnvironmentalScan: Hypoxia:[0, 0.2]//Hypoxia:[0, 0.2, 0.4]
	WildTypeVsMutant: (CyclinD1: 1, 1) (ERK: 1,1)
ThreeDEnvScan}
// These should be exclusive with WildTypeVsMutant. 
NodeAlterations{
	TGFb_secr: 0,0.05
	pVHL: 0, 0.9
NodeAlterations}
Scan} // SM_Fig7Ciii_CyclinD1_OE__ERK_OE_on_VHLnull_background

//SM_Fig7Civ_CyclinD1_OE__mTORC1_OE_on_VHLnull_background
Scan{
StartingModelState{
	InputCoordinate: GF:1, CellDensity_Low:1, ECM:1, Trail:0, Self_Loop:1, TGFb_ext:0, Hypoxia:0
	OnlyBarCodesWithAny: Apoptotic_SW:Survival, Cell_Cycle_Process:Quiescence, EMT:Epithelial
StartingModelState}

InputFix: GF_High:0.95
Max_T: 1000
Relevant_T: 100000
StopPhenotypes: Apoptotic_SW:Apoptosis
ModelStepType: Synchronous
ScanSwitches: Cell_Cycle_Process, Phase_SW, Restriction_SW, EMT, Apoptotic_SW
ScanNodes: E2F1, CyclinE, Replication, CyclinB, Cdk1, Cytokinesis

ThreeDEnvScan{
	EnvironmentalScan: CellDensity_High:9
	EnvironmentalScan: Stiff_ECM:1,2,9
	EnvironmentalScan: Hypoxia:[0, 0.2]//Hypoxia:[0, 0.2, 0.4]
	WildTypeVsMutant: (CyclinD1: 1, 1) (mTORC1: 1,1)
ThreeDEnvScan}
// These should be exclusive with WildTypeVsMutant. 
NodeAlterations{
	TGFb_secr: 0,0.05
	pVHL: 0, 0.9
NodeAlterations}
Scan} // SM_Fig7Civ_CyclinD1_OE__mTORC1_OE_on_VHLnull_background

//SM_Fig7Cv_CyclinD1_OE__PTEN_KD_on_VHLnull_background
Scan{
StartingModelState{
	InputCoordinate: GF:1, CellDensity_Low:1, ECM:1, Trail:0, Self_Loop:1, TGFb_ext:0, Hypoxia:0
	OnlyBarCodesWithAny: Apoptotic_SW:Survival, Cell_Cycle_Process:Quiescence, EMT:Epithelial
StartingModelState}

InputFix: GF_High:0.95
Max_T: 1000
Relevant_T: 100000
StopPhenotypes: Apoptotic_SW:Apoptosis
ModelStepType: Synchronous
ScanSwitches: Cell_Cycle_Process, Phase_SW, Restriction_SW, EMT, Apoptotic_SW
ScanNodes: E2F1, CyclinE, Replication, CyclinB, Cdk1, Cytokinesis

ThreeDEnvScan{
	EnvironmentalScan: CellDensity_High:9
	EnvironmentalScan: Stiff_ECM:1,2,9
	EnvironmentalScan: Hypoxia:[0, 0.2]//Hypoxia:[0, 0.2, 0.4]
	WildTypeVsMutant: (CyclinD1: 1, 1) (PTEN_c: 0,1)
ThreeDEnvScan}
// These should be exclusive with WildTypeVsMutant. 
NodeAlterations{
	TGFb_secr: 0,0.05
	pVHL: 0, 0.9
NodeAlterations}
Scan} // SM_Fig7Div_CyclinD1_OE__PTEN_KD_on_VHLnull_background

//}


// SM Fig 7D -- pVHL_null + Myc OE cells with upstream mutations{

// SM_Fig7Di_Myc_OE_p21_mRNA_KD_on_VHLnull_background
Scan{
StartingModelState{
	InputCoordinate: GF:1, CellDensity_Low:1, ECM:1, Trail:0, Self_Loop:1, TGFb_ext:0, Hypoxia:0
	OnlyBarCodesWithAny: Apoptotic_SW:Survival, Cell_Cycle_Process:Quiescence, EMT:Epithelial
StartingModelState}

InputFix: GF_High:0.95
Max_T: 1000
Relevant_T: 100000
StopPhenotypes: Apoptotic_SW:Apoptosis
ModelStepType: Synchronous
ScanSwitches: Cell_Cycle_Process, Phase_SW, Restriction_SW, EMT, Apoptotic_SW
ScanNodes: E2F1, CyclinE, Replication, CyclinB, Cdk1, Cytokinesis

ThreeDEnvScan{
	EnvironmentalScan: CellDensity_High:9
	EnvironmentalScan: Stiff_ECM:1,2,9
	EnvironmentalScan: Hypoxia:[0, 0.2]
	WildTypeVsMutant: (Myc: 1, 1) (p21_mRNA: 0, 1) 
ThreeDEnvScan}
// These should be exclusive with WildTypeVsMutant. 
NodeAlterations{
	TGFb_secr: 0,0.05
	pVHL: 0, 0.9
NodeAlterations}
Scan} // SM_Fig7Di_Myc_OE_p21_mRNA_KD_on_VHLnull_background

//SM_Fig7Dii_Myc_OE__PI3KH_OE_on_VHLnull_background
Scan{
StartingModelState{
	InputCoordinate: GF:1, CellDensity_Low:1, ECM:1, Trail:0, Self_Loop:1, TGFb_ext:0, Hypoxia:0
	OnlyBarCodesWithAny: Apoptotic_SW:Survival, Cell_Cycle_Process:Quiescence, EMT:Epithelial
StartingModelState}

InputFix: GF_High:0.95
Max_T: 1000
Relevant_T: 100000
StopPhenotypes: Apoptotic_SW:Apoptosis
ModelStepType: Synchronous
ScanSwitches: Cell_Cycle_Process, Phase_SW, Restriction_SW, EMT, Apoptotic_SW
ScanNodes: E2F1, CyclinE, Replication, CyclinB, Cdk1, Cytokinesis

ThreeDEnvScan{
	EnvironmentalScan: CellDensity_High:9
	EnvironmentalScan: Stiff_ECM:1,2,9
	EnvironmentalScan: Hypoxia:[0, 0.2]//Hypoxia:[0, 0.2, 0.4]
	WildTypeVsMutant: (Myc: 1, 1) (PI3K_H: 1,1)
ThreeDEnvScan}
// These should be exclusive with WildTypeVsMutant. 
NodeAlterations{
	TGFb_secr: 0,0.05
	pVHL: 0, 0.9
NodeAlterations}
Scan} // SM_Fig7Di_Myc_OE__PI3KH_OE_on_VHLnull_background

//SM_Fig7Diii_Myc_OE__ERK_OE_on_VHLnull_background
Scan{
StartingModelState{
	InputCoordinate: GF:1, CellDensity_Low:1, ECM:1, Trail:0, Self_Loop:1, TGFb_ext:0, Hypoxia:0
	OnlyBarCodesWithAny: Apoptotic_SW:Survival, Cell_Cycle_Process:Quiescence, EMT:Epithelial
StartingModelState}

InputFix: GF_High:0.95
Max_T: 1000
Relevant_T: 100000
StopPhenotypes: Apoptotic_SW:Apoptosis
ModelStepType: Synchronous
ScanSwitches: Cell_Cycle_Process, Phase_SW, Restriction_SW, EMT, Apoptotic_SW
ScanNodes: E2F1, CyclinE, Replication, CyclinB, Cdk1, Cytokinesis

ThreeDEnvScan{
	EnvironmentalScan: CellDensity_High:9
	EnvironmentalScan: Stiff_ECM:1,2,9
	EnvironmentalScan: Hypoxia:[0, 0.2]//Hypoxia:[0, 0.2, 0.4]
	WildTypeVsMutant: (Myc: 1, 1) (ERK: 1,1)
ThreeDEnvScan}
// These should be exclusive with WildTypeVsMutant. 
NodeAlterations{
	TGFb_secr: 0,0.05
	pVHL: 0, 0.9
NodeAlterations}
Scan} // SM_Fig7Dii_Myc_OE__mTORC1_OE_on_VHLnull_background

//SM_Fig7Div_Myc_OE__mTORC1_OE_on_VHLnull_background
Scan{
StartingModelState{
	InputCoordinate: GF:1, CellDensity_Low:1, ECM:1, Trail:0, Self_Loop:1, TGFb_ext:0, Hypoxia:0
	OnlyBarCodesWithAny: Apoptotic_SW:Survival, Cell_Cycle_Process:Quiescence, EMT:Epithelial
StartingModelState}

InputFix: GF_High:0.95
Max_T: 1000
Relevant_T: 100000
StopPhenotypes: Apoptotic_SW:Apoptosis
ModelStepType: Synchronous
ScanSwitches: Cell_Cycle_Process, Phase_SW, Restriction_SW, EMT, Apoptotic_SW
ScanNodes: E2F1, CyclinE, Replication, CyclinB, Cdk1, Cytokinesis

ThreeDEnvScan{
	EnvironmentalScan: CellDensity_High:9
	EnvironmentalScan: Stiff_ECM:1,2,9
	EnvironmentalScan: Hypoxia:[0, 0.2]//Hypoxia:[0, 0.2, 0.4]
	WildTypeVsMutant: (Myc: 1, 1) (mTORC1: 1,1)
ThreeDEnvScan}
// These should be exclusive with WildTypeVsMutant. 
NodeAlterations{
	TGFb_secr: 0,0.05
	pVHL: 0, 0.9
NodeAlterations}
Scan} // SM_Fig7Dii_Myc_OE__mTORC1_OE_on_VHLnull_background

//SM_Fig7Dv_Myc_OE__PTEN_KD_on_VHLnull_background
Scan{
StartingModelState{
	InputCoordinate: GF:1, CellDensity_Low:1, ECM:1, Trail:0, Self_Loop:1, TGFb_ext:0, Hypoxia:0
	OnlyBarCodesWithAny: Apoptotic_SW:Survival, Cell_Cycle_Process:Quiescence, EMT:Epithelial
StartingModelState}

InputFix: GF_High:0.95
Max_T: 1000
Relevant_T: 100000
StopPhenotypes: Apoptotic_SW:Apoptosis
ModelStepType: Synchronous
ScanSwitches: Cell_Cycle_Process, Phase_SW, Restriction_SW, EMT, Apoptotic_SW
ScanNodes: E2F1, CyclinE, Replication, CyclinB, Cdk1, Cytokinesis

ThreeDEnvScan{
	EnvironmentalScan: CellDensity_High:9
	EnvironmentalScan: Stiff_ECM:1,2,9
	EnvironmentalScan: Hypoxia:[0, 0.2]//Hypoxia:[0, 0.2, 0.4]
	WildTypeVsMutant: (Myc: 1, 1) (PTEN_c: 0,1)
ThreeDEnvScan}
// These should be exclusive with WildTypeVsMutant. 
NodeAlterations{
	TGFb_secr: 0,0.05
	pVHL: 0, 0.9
NodeAlterations}
Scan} // SM_Fig7Div_Myc_OE__PTEN_KD_on_VHLnull_background

//}

//}

//SM_Fig 8 -- full version of Fig. 5

//SM_Fig9_Metastatic_Cascade_Figure_TGFb_at100
GeneralExperiment{ 
ExperimentName: SM_Fig9_Metastatic_Cascade_Figure_TGFb_at100
SampleSize: 1000

Figures{
AvgBarChartNodes: Hif1a_High, SNAI1, Twist
AvgBarChartSwitches: EMT, Migration_SW, Apoptotic_SW, Cell_Cycle_Process
PhenotypeTimeCourse: False	// defaults to False
NodeTimeCourse: True		// defaults to True
Figures}


StartingModelState{
	InputCoordinate:  Stiff_ECM:1, Trail:0, GF_High:1, CellDensity_High:1, Hypoxia:0, TGFb_ext:0, Self_Loop:1
	OnlyBarCodesWithAny: Apoptotic_SW:Survival, Cell_Cycle_Process:Quiescence
StartingModelState}

ModelStepType: Synchronous // or Noisy 0.02 or Asynchronous

Pulse{
	InputFix: Hypoxia:0
	Duration: 50
	NodeAlterations{
	NodeAlterations}
Pulse}
Pulse{
	InputFix: Hypoxia:1
	Duration: 50
	NodeAlterations{
	NodeAlterations}
Pulse}
Pulse{
	InputFix: Hypoxia:1, CellDensity_High: 0.2
	Duration: 50
	NodeAlterations{
	NodeAlterations}
Pulse}
Pulse{
	InputFix: Hypoxia:0, CellDensity_Low:0.3
	Duration: 50
	NodeAlterations{
	NodeAlterations}
Pulse}
Pulse{
	InputFix: Hypoxia:0, ECM: 0,  CellDensity_Low:0
	Duration: 50
	NodeAlterations{
	NodeAlterations}
Pulse}
Pulse{
	InputFix: Hypoxia:0, ECM:1, CellDensity_Low:1
	Duration: 50
	NodeAlterations{
	NodeAlterations}
Pulse}
Pulse{
	InputFix: Hypoxia:0, Stiff_ECM:1, CellDensity_High:0.85
	Duration: 50
	NodeAlterations{
	NodeAlterations}
Pulse}
GeneralExperiment} // SM_Fig9_Metastatic_Cascade_Figure_TGFb_at100

//SM_Fig 10
GeneralExperiment{ 
ExperimentName: SM_Fig10_Metastatic_Cascade_Figure_TGFb_at99
SampleSize: 1000

Figures{
AvgBarChartNodes: Hif1a_High, SNAI1, Twist
AvgBarChartSwitches: EMT, Migration_SW, Apoptotic_SW, Cell_Cycle_Process
PhenotypeTimeCourse: False	// defaults to False
NodeTimeCourse: True		// defaults to True
Figures}


StartingModelState{
	InputCoordinate:  Stiff_ECM:1, Trail:0, GF_High:1, CellDensity_High:1, Hypoxia:0, TGFb_ext:0, Self_Loop:1
	OnlyBarCodesWithAny: Apoptotic_SW:Survival, Cell_Cycle_Process:Quiescence
StartingModelState}

ModelStepType: Synchronous // or Noisy 0.02 or Asynchronous

Pulse{
	InputFix: Hypoxia:0
	Duration: 50
	NodeAlterations{
		TGFb_secr: 0, 0.01
	NodeAlterations}
Pulse}
Pulse{
	InputFix: Hypoxia:1
	Duration: 50
	NodeAlterations{
		TGFb_secr: 0, 0.01
	NodeAlterations}
Pulse}
Pulse{
	InputFix: Hypoxia:1, CellDensity_High: 0.2
	Duration: 50
	NodeAlterations{
			TGFb_secr: 0, 0.01
	NodeAlterations}
Pulse}
Pulse{
	InputFix: Hypoxia:0, CellDensity_Low:0.3
	Duration: 50
	NodeAlterations{
			TGFb_secr: 0, 0.01
	NodeAlterations}
Pulse}
Pulse{
	InputFix: Hypoxia:0, ECM: 0,  CellDensity_Low:0
	Duration: 50
	NodeAlterations{
			TGFb_secr: 0, 0.01
	NodeAlterations}
Pulse}
Pulse{
	InputFix: Hypoxia:0, ECM:1, CellDensity_Low:1
	Duration: 50
	NodeAlterations{
			TGFb_secr: 0, 0.01
	NodeAlterations}
Pulse}
Pulse{
	InputFix: Hypoxia:0, Stiff_ECM:1, CellDensity_High:0.85
	Duration: 50
	NodeAlterations{
			TGFb_secr: 0, 0.01
	NodeAlterations}
Pulse}

GeneralExperiment} // SM_Fig10_Metastatic_Cascade_Figure_TGFb_at99
GeneralExperiment{ 
ExperimentName: SM_Fig10_Metastatic_Cascade_Figure_TGFb_at98
SampleSize: 1000

Figures{
AvgBarChartNodes: Hif1a_High, SNAI1, Twist
AvgBarChartSwitches: EMT, Migration_SW, Apoptotic_SW, Cell_Cycle_Process
PhenotypeTimeCourse: False	// defaults to False
NodeTimeCourse: True		// defaults to True
Figures}


StartingModelState{
	InputCoordinate:  Stiff_ECM:1, Trail:0, GF_High:1, CellDensity_High:1, Hypoxia:0, TGFb_ext:0, Self_Loop:1
	OnlyBarCodesWithAny: Apoptotic_SW:Survival, Cell_Cycle_Process:Quiescence
StartingModelState}

ModelStepType: Synchronous // or Noisy 0.02 or Asynchronous

Pulse{
	InputFix: Hypoxia:0
	Duration: 50
	NodeAlterations{
		TGFb_secr: 0, 0.02
	NodeAlterations}
Pulse}
Pulse{
	InputFix: Hypoxia:1
	Duration: 50
	NodeAlterations{
		TGFb_secr: 0, 0.02
	NodeAlterations}
Pulse}
Pulse{
	InputFix: Hypoxia:1, CellDensity_High: 0.2
	Duration: 50
	NodeAlterations{
			TGFb_secr: 0, 0.02
	NodeAlterations}
Pulse}
Pulse{
	InputFix: Hypoxia:0, CellDensity_Low:0.3
	Duration: 50
	NodeAlterations{
			TGFb_secr: 0, 0.02
	NodeAlterations}
Pulse}
Pulse{
	InputFix: Hypoxia:0, ECM: 0,  CellDensity_Low:0
	Duration: 50
	NodeAlterations{
			TGFb_secr: 0, 0.02
	NodeAlterations}
Pulse}
Pulse{
	InputFix: Hypoxia:0, ECM:1, CellDensity_Low:1
	Duration: 50
	NodeAlterations{
			TGFb_secr: 0, 0.02
	NodeAlterations}
Pulse}
Pulse{
	InputFix: Hypoxia:0, Stiff_ECM:1, CellDensity_High:0.85
	Duration: 50
	NodeAlterations{
			TGFb_secr: 0, 0.02
	NodeAlterations}
Pulse}

GeneralExperiment} // SM_Fig10_Metastatic_Cascade_Figure_TGFb_at98
GeneralExperiment{ 
ExperimentName: SM_Fig10_Metastatic_Cascade_Figure_TGFb_at97
SampleSize: 1000

Figures{
AvgBarChartNodes: Hif1a_High, SNAI1, Twist
AvgBarChartSwitches: EMT, Migration_SW, Apoptotic_SW, Cell_Cycle_Process
PhenotypeTimeCourse: False	// defaults to False
NodeTimeCourse: True		// defaults to True
Figures}


StartingModelState{
	InputCoordinate:  Stiff_ECM:1, Trail:0, GF_High:1, CellDensity_High:1, Hypoxia:0, TGFb_ext:0, Self_Loop:1
	OnlyBarCodesWithAny: Apoptotic_SW:Survival, Cell_Cycle_Process:Quiescence
StartingModelState}

ModelStepType: Synchronous // or Noisy 0.02 or Asynchronous

Pulse{
	InputFix: Hypoxia:0
	Duration: 50
	NodeAlterations{
		TGFb_secr: 0, 0.03
	NodeAlterations}
Pulse}
Pulse{
	InputFix: Hypoxia:1
	Duration: 50
	NodeAlterations{
		TGFb_secr: 0, 0.03
	NodeAlterations}
Pulse}
Pulse{
	InputFix: Hypoxia:1, CellDensity_High: 0.2
	Duration: 50
	NodeAlterations{
		TGFb_secr: 0, 0.03
	NodeAlterations}
Pulse}
Pulse{
	InputFix: Hypoxia:0, CellDensity_Low:0.3
	Duration: 50
	NodeAlterations{
		TGFb_secr: 0, 0.03
	NodeAlterations}
Pulse}
Pulse{
	InputFix: Hypoxia:0, ECM: 0,  CellDensity_Low:0
	Duration: 50
	NodeAlterations{
		TGFb_secr: 0, 0.03
	NodeAlterations}
Pulse}
Pulse{
	InputFix: Hypoxia:0, ECM:1, CellDensity_Low:1
	Duration: 50
	NodeAlterations{
		TGFb_secr: 0, 0.03
	NodeAlterations}
Pulse}
Pulse{
	InputFix: Hypoxia:0, Stiff_ECM:1, CellDensity_High:0.85
	Duration: 50
	NodeAlterations{
		TGFb_secr: 0, 0.03
	NodeAlterations}
Pulse}

GeneralExperiment} // SM_Fig10_Metastatic_Cascade_Figure_TGFb_at97
GeneralExperiment{ 
ExperimentName: SM_Fig10_Metastatic_Cascade_Figure_TGFb_at96
SampleSize: 1000

Figures{
AvgBarChartNodes: Hif1a_High, SNAI1, Twist
AvgBarChartSwitches: EMT, Migration_SW, Apoptotic_SW, Cell_Cycle_Process
PhenotypeTimeCourse: False	// defaults to False
NodeTimeCourse: True		// defaults to True
Figures}


StartingModelState{
	InputCoordinate:  Stiff_ECM:1, Trail:0, GF_High:1, CellDensity_High:1, Hypoxia:0, TGFb_ext:0, Self_Loop:1
	OnlyBarCodesWithAny: Apoptotic_SW:Survival, Cell_Cycle_Process:Quiescence
StartingModelState}

ModelStepType: Synchronous // or Noisy 0.02 or Asynchronous

Pulse{
	InputFix: Hypoxia:0
	Duration: 50
	NodeAlterations{
		TGFb_secr: 0, 0.04
	NodeAlterations}
Pulse}
Pulse{
	InputFix: Hypoxia:1
	Duration: 50
	NodeAlterations{
		TGFb_secr: 0, 0.04
	NodeAlterations}
Pulse}
Pulse{
	InputFix: Hypoxia:1, CellDensity_High: 0.2
	Duration: 50
	NodeAlterations{
		TGFb_secr: 0, 0.04
	NodeAlterations}
Pulse}
Pulse{
	InputFix: Hypoxia:0, CellDensity_Low:0.3
	Duration: 50
	NodeAlterations{
		TGFb_secr: 0, 0.04
	NodeAlterations}
Pulse}
Pulse{
	InputFix: Hypoxia:0, ECM: 0,  CellDensity_Low:0
	Duration: 50
	NodeAlterations{
		TGFb_secr: 0, 0.04
	NodeAlterations}
Pulse}
Pulse{
	InputFix: Hypoxia:0, ECM:1, CellDensity_Low:1
	Duration: 50
	NodeAlterations{
		TGFb_secr: 0, 0.04
	NodeAlterations}
Pulse}
Pulse{
	InputFix: Hypoxia:0, Stiff_ECM:1, CellDensity_High:0.85
	Duration: 50
	NodeAlterations{
		TGFb_secr: 0, 0.04
	NodeAlterations}
Pulse}

GeneralExperiment} // SM_Fig10_Metastatic_Cascade_Figure_TGFb_at96

//SM_Fig 11 -- see top of file

LayerParameters}


//{
//Simplest: Hypoxia:5
//Specify the node levels: Stiff_ECM:1,2,5
//Denote every step: Stiff_ECM: [0.2, 1.5, 2.0]
//}
```
