## Supplementary File 2 for "A Boolean network model of hypoxia, mechanosensing and TGF-β signaling captures the role of phenotypic plasticity and mutations in tumor metastasis": Hypoxia_EMT_Validation.vex

```
DMMSFile: Hypoxia_EMT_Model.dmms


LayerParameters{
LayerName: Hypoxia_EMT_Model_Fine

Sampling{
//Sample: 200 25 0.02
Read: Hypoxia_EMT_Model_attractors_a200_25_2.0e-2.csv
Sampling} 


// EMT papers {

// PMID: Wels_ 21593765 Figure {
// "The effect of Slug and ZEB1 on E-cadherin expression is additive."

// 1a -  "both silencing of Slug and ZEB1 led to an upregulation of E-cadherin, with the most significant effect obtained when both EMTRs were downregulated simultaneously (Figure 4a, left panel)."
		// only worked in WM164 melanoma cells, which express some E-cadherin and may be more like hybrid?
		// the other line, WM9, never showed E-cadherin protein expression at all
// 1b -	 "Silencing of ZEB1 in WM164 and WM9 [..] resulted in a decreased directed migration"
// 1c - "Cell proliferation of WM164 and WM9 as determined by MTT assays was not altered in siSlug, siZEB1, or double silenced cells (data not shown)."

// 2a -  "Overexpression of Slug in WM164 cells led to a repression of E-cadherin, which in turn was followed by a significant decrease of adhesion to keratinocytes (Figure 5a)." 
//	 - "gain in migration obtained by Slug overexpression in both the cell lines (Figure 5c, d and Supplementary Figure S1a, b online)."	

	// E-cadherin effect size: down to about 60% baseline
	// culture: RPMI 1640 (contains no proteins, lipids, or growth factors) supplemented with 2% fetal calf serum and 2% L-glutamine => medium-low growth stimulation; 10% bovine serum is typical as growth stimulus
	// density: unknown, assuming 50-80% confluence


// 2b -  "Overexpression of ZEB1 alone leads to E-cadherin downregulation compared with empty vector control (Figure 4a, right panel)."

// 3 - " (Slug overexpression led to a downregulation of E-cadherin.) This effect was reversed by silencing of ZEB1, indicating ZEB1 to be a potent repressor of E-cadherin in melanoma (Figure 4a, middle panel)."
//    - "(Silencing of ZEB1 in WM164 and WM9 not only resulted in a decreased directed migration) but also compensated for the gain in migration obtained by Slug overexpression in both the cell lines"


GeneralExperiment{ 
ExperimentName: Wels_21593765_CT
SampleSize: 1000
ModelStepType: Synchronous // or Noisy 0.02 or Asynchronous
ManualPRNGSeed:98907891 // generates version in paper

Figures{
AvgBarChartNodes: Ecadherin_mRNA, Ecadherin_mRNA_H, J_Ecadherin
AvgBarChartSwitches: Migration_SW, Cell_Cycle_Process
PhenotypeTimeCourse: True	// defaults to False
NodeTimeCourse: True		// defaults to True
Figures}
StartingModelState{
	InputCoordinate: GF:1, CellDensity_High:1, TGFb_ext:0, Self_Loop:1, Trail:0, Hypoxia:0, Stiff_ECM:1
	OnlyBarCodesWithAny: Apoptotic_SW:Survival, Cell_Cycle_Process:Quiescence, EMT:Epithelial
StartingModelState}

Pulse{
	InputFix: GF_High:0.85, CellDensity_Low:0.95 //
	Duration: 1
	NodeAlterations{
	NodeAlterations}
Pulse}
Pulse{
	InputFix: GF_High:0.85, CellDensity_Low:0.95 //
	Duration: 200
	NodeAlterations{
	NodeAlterations}
Pulse}
GeneralExperiment} // Wels_21593765_CT


GeneralExperiment{ 
ExperimentName: Wels_21593765_ZEB1_H_KD
SampleSize: 1000
ModelStepType: Synchronous // or Noisy 0.02 or Asynchronous
Figures{
AvgBarChartNodes: Ecadherin_mRNA, Ecadherin_mRNA_H, J_Ecadherin
AvgBarChartSwitches: Migration_SW, Cell_Cycle_Process
PhenotypeTimeCourse: True	// defaults to False
NodeTimeCourse: True		// defaults to True
Figures}
StartingModelState{
	InputCoordinate: GF:1, CellDensity_High:1,  TGFb_ext:0, Self_Loop:1, Trail:0, Hypoxia:0, Stiff_ECM:1
	OnlyBarCodesWithAny: Apoptotic_SW:Survival, Cell_Cycle_Process:Quiescence, EMT:Epithelial
StartingModelState}

Pulse{
	InputFix: GF_High:0.85, CellDensity_Low:0.95 //
	Duration: 1
	NodeAlterations{
	NodeAlterations}
Pulse}
Pulse{
	InputFix: GF_High:0.85, CellDensity_Low:0.95 //
	Duration: 200
	NodeAlterations{
		ZEB1_H: 0, 0.9
	NodeAlterations}
Pulse}
GeneralExperiment} // Wels_21593765_ZEB1_H_KD


GeneralExperiment{ 
ExperimentName: Wels_21593765_SNAI2_OE
SampleSize: 1000
ModelStepType: Synchronous // or Noisy 0.02 or Asynchronous
Figures{
AvgBarChartNodes: Ecadherin_mRNA, Ecadherin_mRNA_H, J_Ecadherin
AvgBarChartSwitches: Migration_SW, Cell_Cycle_Process
PhenotypeTimeCourse: True	// defaults to False
NodeTimeCourse: True		// defaults to True
Figures}
StartingModelState{
	InputCoordinate: GF:1, CellDensity_High:1,  TGFb_ext:0, Self_Loop:1, Trail:0, Hypoxia:0, Stiff_ECM:1
	OnlyBarCodesWithAny: Apoptotic_SW:Survival, Cell_Cycle_Process:Quiescence, EMT:Epithelial
StartingModelState}

Pulse{
	InputFix: GF_High:0.85, CellDensity_Low:0.95 //

	Duration: 1
	NodeAlterations{
	NodeAlterations}
Pulse}
Pulse{
	InputFix: GF_High:0.85, CellDensity_Low:0.95 //

	Duration: 200
	NodeAlterations{
		SNAI2: 1, 0.95
	NodeAlterations}
Pulse}
GeneralExperiment} // Wels_21593765_SNAI2_OE


GeneralExperiment{ 
ExperimentName: Wels_21593765_SNAI2_KD
SampleSize: 1000
ModelStepType: Synchronous // or Noisy 0.02 or Asynchronous
Figures{
AvgBarChartNodes: Ecadherin_mRNA, Ecadherin_mRNA_H, J_Ecadherin
AvgBarChartSwitches: Migration_SW, Cell_Cycle_Process
PhenotypeTimeCourse: True	// defaults to False
NodeTimeCourse: True		// defaults to True
Figures}
StartingModelState{
	InputCoordinate: GF:1, CellDensity_High:1,  TGFb_ext:0, Self_Loop:1, Trail:0, Hypoxia:0, Stiff_ECM:1
	OnlyBarCodesWithAny: Apoptotic_SW:Survival, Cell_Cycle_Process:Quiescence, EMT:Epithelial
StartingModelState}

Pulse{
	InputFix: GF_High:0.85, CellDensity_Low:0.95 //

	Duration: 1
	NodeAlterations{
	NodeAlterations}
Pulse}
Pulse{
	InputFix: GF_High:0.85, CellDensity_Low:0.95 //

	Duration: 200
	NodeAlterations{
		SNAI2: 0, 0.8
	NodeAlterations}
Pulse}
GeneralExperiment} // Wels_21593765_SNAI2_KD


GeneralExperiment{ 
ExperimentName: Wels_21593765_ZEB1_H_OE
SampleSize: 1000
ModelStepType: Synchronous // or Noisy 0.02 or Asynchronous
Figures{
AvgBarChartNodes: Ecadherin_mRNA, Ecadherin_mRNA_H, J_Ecadherin
AvgBarChartSwitches: Migration_SW, Cell_Cycle_Process
PhenotypeTimeCourse: True	// defaults to False
NodeTimeCourse: True		// defaults to True
Figures}
StartingModelState{
	InputCoordinate: GF:1, CellDensity_High:1,  TGFb_ext:0, Self_Loop:1, Trail:0, Hypoxia:0, Stiff_ECM:1
	OnlyBarCodesWithAny: Apoptotic_SW:Survival, Cell_Cycle_Process:Quiescence, EMT:Epithelial
StartingModelState}

Pulse{
	InputFix: GF_High:0.85, CellDensity_Low:0.95 //

	Duration: 1
	NodeAlterations{
	NodeAlterations}
Pulse}
Pulse{
	InputFix: GF_High:0.85, CellDensity_Low:0.95 //

	Duration: 200
	NodeAlterations{
		ZEB1_H: 1, 0.8
	NodeAlterations}
Pulse}
GeneralExperiment} // Wels_21593765_ZEB1_H_OE

GeneralExperiment{ 
ExperimentName: Wels_21593765_ZEB1_KD
SampleSize: 1000
ModelStepType: Synchronous // or Noisy 0.02 or Asynchronous
Figures{
AvgBarChartNodes: Ecadherin_mRNA, Ecadherin_mRNA_H, J_Ecadherin
AvgBarChartSwitches: Migration_SW, Cell_Cycle_Process
PhenotypeTimeCourse: True	// defaults to False
NodeTimeCourse: True		// defaults to True
Figures}
StartingModelState{
	InputCoordinate: GF:1, CellDensity_High:1,  TGFb_ext:0, Self_Loop:1, Trail:0, Hypoxia:0, Stiff_ECM:1
	OnlyBarCodesWithAny: Apoptotic_SW:Survival, Cell_Cycle_Process:Quiescence, EMT:Epithelial
StartingModelState}

Pulse{
	InputFix: GF_High:0.85, CellDensity_Low:0.95 //

	Duration: 1
	NodeAlterations{
	NodeAlterations}
Pulse}
Pulse{
	InputFix: GF_High:0.85, CellDensity_Low:0.95 //

	Duration: 200
	NodeAlterations{
		ZEB1: 0, 0.8
	NodeAlterations}
Pulse}
GeneralExperiment} // Wels_21593765_ZEB1_KD


GeneralExperiment{ 
ExperimentName: Wels_21593765_ZEB1_H_SNAI2_KD
SampleSize: 1000
ModelStepType: Synchronous // or Noisy 0.02 or Asynchronous
Figures{
AvgBarChartNodes: Ecadherin_mRNA, Ecadherin_mRNA_H, J_Ecadherin
AvgBarChartSwitches: Migration_SW, Cell_Cycle_Process
PhenotypeTimeCourse: True	// defaults to False
NodeTimeCourse: True		// defaults to True
Figures}
StartingModelState{
	InputCoordinate: GF:1, CellDensity_High:1,  TGFb_ext:0, Self_Loop:1, Trail:0, Hypoxia:0, Stiff_ECM:1
	OnlyBarCodesWithAny: Apoptotic_SW:Survival, Cell_Cycle_Process:Quiescence, EMT:Epithelial
StartingModelState}

Pulse{
	InputFix: GF_High:0.85, CellDensity_Low:0.95 //

	Duration: 1
	NodeAlterations{
	NodeAlterations}
Pulse}
Pulse{
	InputFix: GF_High:0.85, CellDensity_Low:0.95 //

	Duration: 200
	NodeAlterations{
		SNAI2: 0, 0.9
		ZEB1_H: 0, 0.8
	NodeAlterations}
Pulse}
GeneralExperiment} // Wels_21593765_ZEB1_H_SNAI2_KD


GeneralExperiment{ 
ExperimentName: Wels_21593765_ZEB1_KD_SNAI2_KD
SampleSize: 1000
ModelStepType: Synchronous // or Noisy 0.02 or Asynchronous
Figures{
AvgBarChartNodes: Ecadherin_mRNA, Ecadherin_mRNA_H, J_Ecadherin
AvgBarChartSwitches: Migration_SW, Cell_Cycle_Process
PhenotypeTimeCourse: True	// defaults to False
NodeTimeCourse: True		// defaults to True
Figures}
StartingModelState{
	InputCoordinate: GF:1, CellDensity_High:1,  TGFb_ext:0, Self_Loop:1, Trail:0, Hypoxia:0, Stiff_ECM:1
	OnlyBarCodesWithAny: Apoptotic_SW:Survival, Cell_Cycle_Process:Quiescence, EMT:Epithelial
StartingModelState}

Pulse{
	InputFix: GF_High:0.85, CellDensity_Low:0.95 //
	Duration: 1
	NodeAlterations{
	NodeAlterations}
Pulse}
Pulse{
	InputFix: GF_High:0.85, CellDensity_Low:0.95 //

	Duration: 200
	NodeAlterations{
		SNAI2: 0, 0.9
		ZEB1: 0, 0.8
	NodeAlterations}
Pulse}
GeneralExperiment} // Wels_21593765_ZEB1_KD_SNAI2_KD


GeneralExperiment{ 
ExperimentName: Wels_21593765_ZEB1_H_KD_SNAI2_OE
SampleSize: 1000
ModelStepType: Synchronous // or Noisy 0.02 or Asynchronous
ManualPRNGSeed:98907891 // generates version in paper

Figures{
AvgBarChartNodes: Ecadherin_mRNA, Ecadherin_mRNA_H, J_Ecadherin
AvgBarChartSwitches: Migration_SW, Cell_Cycle_Process
PhenotypeTimeCourse: True	// defaults to False
NodeTimeCourse: True		// defaults to True
Figures}
StartingModelState{
	InputCoordinate: GF:1, CellDensity_High:1,  TGFb_ext:0, Self_Loop:1, Trail:0, Hypoxia:0, Stiff_ECM:1
	OnlyBarCodesWithAny: Apoptotic_SW:Survival, Cell_Cycle_Process:Quiescence, EMT:Epithelial
StartingModelState}

Pulse{
	InputFix: GF_High:0.85, CellDensity_Low:0.95 //
	Duration: 1
	NodeAlterations{
	NodeAlterations}
Pulse}
Pulse{
	InputFix: GF_High:0.85, CellDensity_Low:0.95 //
	Duration: 200
	NodeAlterations{
		SNAI2: 1, 0.95
		ZEB1_H: 0, 0.1 
	NodeAlterations}
Pulse}
GeneralExperiment} // Wels_21593765_ZEB1_H_KD_SNAI2_OE
//}


// _____________________________________________________________


// PMID: Tang_ 33122632 {
//"miR-200b/c-3p mimics or scrambled negative control were injected intradermally into the wound edge at 0 and 2 dpw. 
	// Live photography capturing the wound healing process showed that miR- 200b/c-3p-injected wounds healed more slowly than negative control. Fig. 3a"
	// "shorter epithelial migration tongue in miR-200b/c-3p-injected wound edge (Fig. 3b)"
	// pharmacological inhibitor of TGF-β receptor SB431542 was injected intradermally around the wound edge, the healing process was delayed when compared to control
		// inhibition of TGF-β signaling reduced wound closure rate
		// SB431542-injected mice skin wounds, miR-200b/c-3p expression was higher than control
// siRAC1 injection attenuated wound healing


GeneralExperiment{ 
ExperimentName: Tang_33122632___CT_wound_edge_noTGF
SampleSize: 1000
ModelStepType: Synchronous // or Noisy 0.02 or Asynchronous
Figures{
AvgBarChartNodes: Ecadherin_mRNA, Ecadherin_mRNA_H, J_Ecadherin, Rac1, miR_200_c, IQGAP1_LeadingE, Stress_Fibers
AvgBarChartSwitches: Migration_SW, Cell_Cycle_Process
PhenotypeTimeCourse: True	// defaults to False
NodeTimeCourse: False		// defaults to True
Figures}
StartingModelState{
	InputCoordinate: GF:1, CellDensity_High:1,  TGFb_ext:0, Self_Loop:1, Trail:0, Hypoxia:0, Stiff_ECM:1
	OnlyBarCodesWithAny: Apoptotic_SW:Survival, Cell_Cycle_Process:Quiescence, EMT:Epithelial
StartingModelState}

Pulse{
	InputFix: GF_High:0.8, CellDensity_Low:0.9
	Duration: 1
	NodeAlterations{
	NodeAlterations}
Pulse}
Pulse{
	InputFix: GF_High:0.8, CellDensity_Low:0.9
	Duration: 200
	NodeAlterations{
	NodeAlterations}
Pulse}
GeneralExperiment} // Tang_33122632___CT_wound_edge_noTGF
	
GeneralExperiment{ 
ExperimentName: Tang_33122632___miR_200c_OE_edge_noTGF
SampleSize: 1000
ModelStepType: Synchronous // or Noisy 0.02 or Asynchronous
Figures{
AvgBarChartNodes: Ecadherin_mRNA, Ecadherin_mRNA_H, J_Ecadherin, Rac1, miR_200_c, IQGAP1_LeadingE, Stress_Fibers
AvgBarChartSwitches: Migration_SW, Cell_Cycle_Process
PhenotypeTimeCourse: True	// defaults to False
NodeTimeCourse: False		// defaults to True
Figures}
StartingModelState{
	InputCoordinate: GF:1, CellDensity_High:1,  TGFb_ext:0, Self_Loop:1, Trail:0, Hypoxia:0, Stiff_ECM:1
	OnlyBarCodesWithAny: Apoptotic_SW:Survival, Cell_Cycle_Process:Quiescence, EMT:Epithelial
StartingModelState}

Pulse{
	InputFix: GF_High:0.8, CellDensity_Low:0.95
	Duration: 1
	NodeAlterations{
	NodeAlterations}
Pulse}
Pulse{
	InputFix: GF_High:0.8, CellDensity_Low:0.95
	Duration: 200
	NodeAlterations{
		miR_200_c: 1, 0.9  // looks strong in paper
	NodeAlterations}
Pulse}
GeneralExperiment} // Tang_33122632___miR_200c_OE_edge_noTGF

GeneralExperiment{ 
ExperimentName: Tang_33122632___miR_200b_OE_edge_noTGF
SampleSize: 1000
ModelStepType: Synchronous // or Noisy 0.02 or Asynchronous
Figures{
AvgBarChartNodes: Ecadherin_mRNA, Ecadherin_mRNA_H, J_Ecadherin, Rac1, miR_200_c, IQGAP1_LeadingE, Stress_Fibers
AvgBarChartSwitches: Migration_SW, Cell_Cycle_Process
PhenotypeTimeCourse: True	// defaults to False
NodeTimeCourse: False		// defaults to True
Figures}
StartingModelState{
	InputCoordinate: GF:1, CellDensity_High:1,  TGFb_ext:0, Self_Loop:1, Trail:0, Hypoxia:0, Stiff_ECM:1
	OnlyBarCodesWithAny: Apoptotic_SW:Survival, Cell_Cycle_Process:Quiescence, EMT:Epithelial
StartingModelState}

Pulse{
	InputFix: GF_High:0.8, CellDensity_Low:0.95
	Duration: 1
	NodeAlterations{
	NodeAlterations}
Pulse}
Pulse{
	InputFix: GF_High:0.8, CellDensity_Low:0.95
	Duration: 200
	NodeAlterations{
		miR_200_b: 1, 0.9  // looks strong in paper
	NodeAlterations}
Pulse}
GeneralExperiment} // Tang_33122632___miR_200b_OE_edge_noTGF

GeneralExperiment{ 
ExperimentName: Tang_33122632___Rac1_KD_edge_noTGF
SampleSize: 1000
ModelStepType: Synchronous // or Noisy 0.02 or Asynchronous
Figures{
AvgBarChartNodes: Ecadherin_mRNA, Ecadherin_mRNA_H, J_Ecadherin, Rac1, miR_200_c, IQGAP1_LeadingE, Stress_Fibers
AvgBarChartSwitches: Migration_SW, Cell_Cycle_Process
PhenotypeTimeCourse: True	// defaults to False
NodeTimeCourse: False		// defaults to True
Figures}
StartingModelState{
	InputCoordinate: GF:1, CellDensity_High:1,  TGFb_ext:0, Self_Loop:1, Trail:0, Hypoxia:0, Stiff_ECM:1
	OnlyBarCodesWithAny: Apoptotic_SW:Survival, Cell_Cycle_Process:Quiescence, EMT:Epithelial
StartingModelState}

Pulse{
	InputFix: GF_High:0.8, CellDensity_Low:0.95
	Duration: 1
	NodeAlterations{
	NodeAlterations}
Pulse}
Pulse{
	InputFix: GF_High:0.8, CellDensity_Low:0.95
	Duration: 200
	NodeAlterations{
		Rac1: 0, 0.55 // looks weak, Fig 2e
	NodeAlterations}
Pulse}
GeneralExperiment} // Tang_33122632___Rac1_KD_edge_noTGF

//}

	
// _____________________________________________________________
	

// PMID: Gregory_ 21411626 {
//"miR-200b/c-3p mimics or scrambled negative control were injected intradermally into the wound edge at 0 and 2 dpw. 
	// Live photography capturing the wound healing process showed that miR- 200b/c-3p-injected wounds healed more slowly than negative control. Fig. 3a"
	// "shorter epithelial migration tongue in miR-200b/c-3p-injected wound edge (Fig. 3b)"
	// pharmacological inhibitor of TGF-β receptor SB431542 was injected intradermally around the wound edge, the healing process was delayed when compared to control
		// inhibition of TGF-β signaling reduced wound closure rate
		// SB431542-injected mice skin wounds, miR-200b/c-3p expression was higher than control
// siRAC1 injection attenuated wound healing


GeneralExperiment{ 
ExperimentName: Gregory_21411626_CT
SampleSize: 1000
ModelStepType: Synchronous // or Noisy 0.02 or Asynchronous
Figures{
AvgBarChartNodes: miR_200_b, miR_200_c, J_Ecadherin, Ecadherin_mRNA, Ecadherin_mRNA_H, ZEB1, ZEB1_H
AvgBarChartSwitches: Migration_SW, Cell_Cycle_Process
PhenotypeTimeCourse: True	// defaults to False
NodeTimeCourse: True		// defaults to True
Figures}
StartingModelState{
	InputCoordinate: GF:1, CellDensity_Low:1,  TGFb_ext:0, Self_Loop:1, Trail:0, Hypoxia:0, Stiff_ECM:1
	OnlyBarCodesWithAny: Apoptotic_SW:Survival, Cell_Cycle_Process:Quiescence//, EMT:Hybrid_EM
StartingModelState}

Pulse{
	InputFix: GF_High:0.8, CellDensity_Low:0.5
	Duration: 1
	NodeAlterations{
	NodeAlterations}
Pulse}
Pulse{
	InputFix: GF_High:0.8, CellDensity_Low:0.5
	Duration: 200
	NodeAlterations{
	NodeAlterations}
Pulse}
GeneralExperiment} // Gregory_21411626_CT

GeneralExperiment{ 
ExperimentName: Gregory_21411626_ZEB1_KD
SampleSize: 1000
ModelStepType: Synchronous // or Noisy 0.02 or Asynchronous
Figures{
AvgBarChartNodes: miR_200_b, miR_200_c, J_Ecadherin, Ecadherin_mRNA, Ecadherin_mRNA_H, ZEB1, ZEB1_H
AvgBarChartSwitches: Migration_SW, Cell_Cycle_Process
PhenotypeTimeCourse: True	// defaults to False
NodeTimeCourse: True		// defaults to True
Figures}
StartingModelState{
	InputCoordinate: GF:1, CellDensity_Low:1,  TGFb_ext:0, Self_Loop:1, Trail:0, Hypoxia:0, Stiff_ECM:1
	OnlyBarCodesWithAny: Apoptotic_SW:Survival, Cell_Cycle_Process:Quiescence//, EMT:Hybrid_EM
StartingModelState}

Pulse{
	InputFix: GF_High:0.8, CellDensity_Low:0.5
	Duration: 1
	NodeAlterations{
	NodeAlterations}
Pulse}
Pulse{
	InputFix: GF_High:0.8, CellDensity_Low:0.5
	Duration: 200
	NodeAlterations{
		ZEB1: 0, 0.8
	NodeAlterations}
Pulse}
GeneralExperiment} // Gregory_21411626_ZEB1_KD

GeneralExperiment{ 
ExperimentName: Gregory_21411626_ZEB1_H_KD
SampleSize: 1000
ModelStepType: Synchronous // or Noisy 0.02 or Asynchronous
Figures{
AvgBarChartNodes: miR_200_b, miR_200_c, J_Ecadherin, Ecadherin_mRNA, Ecadherin_mRNA_H, ZEB1, ZEB1_H
AvgBarChartSwitches: Migration_SW, Cell_Cycle_Process
PhenotypeTimeCourse: True	// defaults to False
NodeTimeCourse: True		// defaults to True
Figures}
StartingModelState{
	InputCoordinate: GF:1, CellDensity_Low:1,  TGFb_ext:0, Self_Loop:1, Trail:0, Hypoxia:0, Stiff_ECM:1
	OnlyBarCodesWithAny: Apoptotic_SW:Survival, Cell_Cycle_Process:Quiescence//, EMT:Hybrid_EM
StartingModelState}

Pulse{
	InputFix: GF_High:0.8, CellDensity_Low:0.5
	Duration: 1
	NodeAlterations{
	NodeAlterations}
Pulse}
Pulse{
	InputFix: GF_High:0.8, CellDensity_Low:0.5
	Duration: 200
	NodeAlterations{
		ZEB1_H: 0, 0.8
	NodeAlterations}
Pulse}
GeneralExperiment} // Gregory_21411626_ZEB1_H_KD

GeneralExperiment{ 
ExperimentName: Gregory_21411626_miR200c_OE
SampleSize: 1000
ModelStepType: Synchronous // or Noisy 0.02 or Asynchronous
Figures{
AvgBarChartNodes: miR_200_b, miR_200_c, J_Ecadherin, Ecadherin_mRNA, Ecadherin_mRNA_H, ZEB1, ZEB1_H
AvgBarChartSwitches: Migration_SW, Cell_Cycle_Process
PhenotypeTimeCourse: True	// defaults to False
NodeTimeCourse: True		// defaults to True
Figures}
StartingModelState{
	InputCoordinate: GF:1, CellDensity_Low:1,  TGFb_ext:0, Self_Loop:1, Trail:0, Hypoxia:0, Stiff_ECM:1
	OnlyBarCodesWithAny: Apoptotic_SW:Survival, Cell_Cycle_Process:Quiescence//, EMT:Hybrid_EM
StartingModelState}

Pulse{
	InputFix: GF_High:0.8, CellDensity_Low:0.5
	Duration: 1
	NodeAlterations{
	NodeAlterations}
Pulse}
Pulse{
	InputFix: GF_High:0.8, CellDensity_Low:0.5
	Duration: 200
	NodeAlterations{
		miR_200_c: 1, 0.8
	NodeAlterations}
Pulse}
GeneralExperiment} // Gregory_21411626_miR200c_OE

GeneralExperiment{ 
ExperimentName: Gregory_21411626_miR200b_OE
SampleSize: 1000
ModelStepType: Synchronous // or Noisy 0.02 or Asynchronous
Figures{
AvgBarChartNodes: miR_200_b, miR_200_c, J_Ecadherin, Ecadherin_mRNA, Ecadherin_mRNA_H, ZEB1, ZEB1_H
AvgBarChartSwitches: Migration_SW, Cell_Cycle_Process
PhenotypeTimeCourse: True	// defaults to False
NodeTimeCourse: True		// defaults to True
Figures}
StartingModelState{
	InputCoordinate: GF:1, CellDensity_Low:1,  TGFb_ext:0, Self_Loop:1, Trail:0, Hypoxia:0, Stiff_ECM:1
	OnlyBarCodesWithAny: Apoptotic_SW:Survival, Cell_Cycle_Process:Quiescence//, EMT:Hybrid_EM
StartingModelState}

Pulse{
	InputFix: GF_High:0.8, CellDensity_Low:0.5
	Duration: 1
	NodeAlterations{
	NodeAlterations}
Pulse}
Pulse{
	InputFix: GF_High:0.8, CellDensity_Low:0.5
	Duration: 200
	NodeAlterations{
		miR_200_b: 1, 0.8
	NodeAlterations}
Pulse}
GeneralExperiment} // Gregory_21411626_miR200b_OE

//}


// _____________________________________________________________


// PMID: Casas_ 21199805 {
GeneralExperiment{ 
ExperimentName: Casas_21199805_CT
SampleSize: 1000
ModelStepType: Synchronous // or Noisy 0.02 or Asynchronous
Figures{
AvgBarChartNodes: N_bcatenin, N_bcatenin_H, SNAI1, SNAI2, Ecadherin_mRNA, Ecadherin_mRNA_H, J_Ecadherin
AvgBarChartSwitches: Migration_SW, Cell_Cycle_Process
PhenotypeTimeCourse: True	// defaults to False
NodeTimeCourse: True		// defaults to True
Figures}
StartingModelState{
	InputCoordinate: GF:1, CellDensity_High:1,  TGFb_ext:0, Self_Loop:1, Trail:0, Hypoxia:0, Stiff_ECM:1
	OnlyBarCodesWithAny: Apoptotic_SW:Survival, Cell_Cycle_Process:Quiescence//, EMT:Epithelial
StartingModelState}

Pulse{
	InputFix: GF_High:0.85, CellDensity_Low:0.95
	Duration: 1
	NodeAlterations{
	NodeAlterations}
Pulse}
Pulse{
	InputFix: GF_High:0.85, CellDensity_Low:0.95
	Duration: 200
	NodeAlterations{
	NodeAlterations}
Pulse}
GeneralExperiment} // Casas_21199805_CT

GeneralExperiment{ 
ExperimentName: Casas_21199805_Twist_OE
SampleSize: 1000
ModelStepType: Synchronous // or Noisy 0.02 or Asynchronous
Figures{
AvgBarChartNodes: N_bcatenin, N_bcatenin_H, SNAI1, SNAI2, Ecadherin_mRNA, Ecadherin_mRNA_H, J_Ecadherin
AvgBarChartSwitches: Migration_SW, Cell_Cycle_Process
PhenotypeTimeCourse: True	// defaults to False
NodeTimeCourse: True		// defaults to True
Figures}
StartingModelState{
	InputCoordinate: GF:1, CellDensity_High:1,  TGFb_ext:0, Self_Loop:1, Trail:0, Hypoxia:0, Stiff_ECM:1
	OnlyBarCodesWithAny: Apoptotic_SW:Survival, Cell_Cycle_Process:Quiescence//, EMT:Epithelial
StartingModelState}

Pulse{
	InputFix: GF_High:0.85, CellDensity_Low:0.95
	Duration: 1
	NodeAlterations{
	NodeAlterations}
Pulse}
Pulse{
	InputFix: GF_High:0.85, CellDensity_Low:0.95
	Duration: 200
	NodeAlterations{
		Twist: 1, 0.9
	NodeAlterations}
Pulse}
GeneralExperiment} // Casas_21199805_Twist_OE

GeneralExperiment{ 
ExperimentName: Casas_21199805_Twist_OE_SNAI2_KD
SampleSize: 1000
ModelStepType: Synchronous // or Noisy 0.02 or Asynchronous
Figures{
AvgBarChartNodes: N_bcatenin, N_bcatenin_H, SNAI1, SNAI2, Ecadherin_mRNA, Ecadherin_mRNA_H, J_Ecadherin
AvgBarChartSwitches: Migration_SW, Cell_Cycle_Process
PhenotypeTimeCourse: True	// defaults to False
NodeTimeCourse: True		// defaults to True
Figures}
StartingModelState{
	InputCoordinate: GF:1, CellDensity_High:1,  TGFb_ext:0, Self_Loop:1, Trail:0, Hypoxia:0, Stiff_ECM:1
	OnlyBarCodesWithAny: Apoptotic_SW:Survival, Cell_Cycle_Process:Quiescence//, EMT:Epithelial
StartingModelState}

Pulse{
	InputFix: GF_High:0.85, CellDensity_Low:0.95
	Duration: 1
	NodeAlterations{
	NodeAlterations}
Pulse}
Pulse{
	InputFix: GF_High:0.85, CellDensity_Low:0.95
	Duration: 200
	NodeAlterations{
		Twist: 1, 0.9
		SNAI2: 0, 0.02
	NodeAlterations}
Pulse}

GeneralExperiment} // Casas_21199805_Twist_OE_SNAI2_KD
//}

// _____________________________________________________________

//}

//_____________________________________________

// Hypoxia papers{

// PMID: Koshiji_15071503 {

GeneralExperiment{ 
ExperimentName: Koshiji_15071503_CT
SampleSize: 1000
ModelStepType: Synchronous // or Noisy 0.02 or Asynchronous
Figures{
AvgBarChartNodes: p21_mRNA, p21, Myc, CyclinE, CyclinA, Replication, f4N_DNA
AvgBarChartSwitches: Migration_SW, Cell_Cycle_Process, Restriction_SW, Phase_SW
PhenotypeTimeCourse: False	// defaults to False
NodeTimeCourse: True		// defaults to True
Figures}
StartingModelState{
	InputCoordinate: GF:1, CellDensity_High:1,  TGFb_ext:0, Self_Loop:1, Trail:0, Hypoxia:0, Stiff_ECM:1
	OnlyBarCodesWithAny: Apoptotic_SW:Survival, Cell_Cycle_Process:Quiescence, EMT:Epithelial
StartingModelState}


Pulse{
	InputFix: GF_High:0.85, CellDensity_Low:1
	Duration: 45
	NodeAlterations{
	NodeAlterations}
Pulse}
GeneralExperiment} // Koshiji_15071503_CT


GeneralExperiment{ 
ExperimentName: Koshiji_15071503_Hif1a_H_OE
SampleSize: 1000
ModelStepType: Synchronous // or Noisy 0.02 or Asynchronous
Figures{
AvgBarChartNodes: p21_mRNA, p21, Myc, CyclinE, CyclinA, Replication, f4N_DNA
AvgBarChartSwitches: Migration_SW, Cell_Cycle_Process, Restriction_SW, Phase_SW
PhenotypeTimeCourse: False	// defaults to False
NodeTimeCourse: True		// defaults to True
Figures}
StartingModelState{
	InputCoordinate: GF:1, CellDensity_High:1,  TGFb_ext:0, Self_Loop:1, Trail:0, Hypoxia:0, Stiff_ECM:1
	OnlyBarCodesWithAny: Apoptotic_SW:Survival, Cell_Cycle_Process:Quiescence, EMT:Epithelial
StartingModelState}


Pulse{
	InputFix: GF_High:0.85, CellDensity_Low:1
	Duration: 45
	NodeAlterations{
		Hif1a_High: 1, 0.95
	NodeAlterations}
Pulse}
GeneralExperiment} // Koshiji_15071503_Hif1a_H_OE

GeneralExperiment{ 
ExperimentName: Koshiji_15071503_Hypoxia
SampleSize: 1000
ModelStepType: Synchronous // or Noisy 0.02 or Asynchronous
Figures{
AvgBarChartNodes: p21_mRNA, p21, Myc, CyclinE, CyclinA, Replication, f4N_DNA
AvgBarChartSwitches: Migration_SW, Cell_Cycle_Process, Restriction_SW, Phase_SW
PhenotypeTimeCourse: False	// defaults to False
NodeTimeCourse: True		// defaults to True
Figures}
StartingModelState{
	InputCoordinate: GF:1, CellDensity_High:1,  TGFb_ext:0, Self_Loop:1, Trail:0, Hypoxia:0, Stiff_ECM:1
	OnlyBarCodesWithAny: Apoptotic_SW:Survival, Cell_Cycle_Process:Quiescence, EMT:Epithelial
StartingModelState}


Pulse{
	InputFix: GF_High:0.85, CellDensity_Low:1, Hypoxia:0.75
	Duration: 45
	NodeAlterations{
	NodeAlterations}
Pulse}
GeneralExperiment} // Koshiji_15071503_Hypoxia

GeneralExperiment{ 
ExperimentName: Koshiji_15071503_p21_NULL_CT
SampleSize: 1000
ModelStepType: Synchronous // or Noisy 0.02 or Asynchronous
Figures{
AvgBarChartNodes: p21_mRNA, p21, Myc, CyclinE, CyclinA, Replication, f4N_DNA
AvgBarChartSwitches: Migration_SW, Cell_Cycle_Process, Restriction_SW, Phase_SW
PhenotypeTimeCourse: False	// defaults to False
NodeTimeCourse: True		// defaults to True
Figures}
StartingModelState{
	InputCoordinate: GF:1, CellDensity_High:1,  TGFb_ext:0, Self_Loop:1, Trail:0, Hypoxia:0, Stiff_ECM:1
	OnlyBarCodesWithAny: Apoptotic_SW:Survival, Cell_Cycle_Process:Quiescence, EMT:Epithelial
StartingModelState}


Pulse{
	InputFix: GF_High:0.85, CellDensity_Low:1
	Duration: 45
	NodeAlterations{
		p21_mRNA:0,1
	NodeAlterations}
Pulse}
GeneralExperiment} // Koshiji_15071503_p21_NULL_CT


GeneralExperiment{ 
ExperimentName: Koshiji_15071503_p21_NULL_Hif1a_H_OE
SampleSize: 1000
ModelStepType: Synchronous // or Noisy 0.02 or Asynchronous
Figures{
AvgBarChartNodes: p21_mRNA, p21, Myc, CyclinE, CyclinA, Replication, f4N_DNA
AvgBarChartSwitches: Migration_SW, Cell_Cycle_Process, Restriction_SW, Phase_SW
PhenotypeTimeCourse: False	// defaults to False
NodeTimeCourse: True		// defaults to True
Figures}
StartingModelState{
	InputCoordinate: GF:1, CellDensity_High:1,  TGFb_ext:0, Self_Loop:1, Trail:0, Hypoxia:0, Stiff_ECM:1
	OnlyBarCodesWithAny: Apoptotic_SW:Survival, Cell_Cycle_Process:Quiescence, EMT:Epithelial
StartingModelState}


Pulse{
	InputFix: GF_High:0.85, CellDensity_Low:1
	Duration: 45
	NodeAlterations{
		Hif1a_High: 1, 0.95
		p21_mRNA:0,1
	NodeAlterations}
Pulse}
GeneralExperiment} // Koshiji_15071503_p21_NULL_Hif1a_H_OE

GeneralExperiment{ 
ExperimentName: Koshiji_15071503_Hypoxia_in_p21NULL
SampleSize: 1000
ModelStepType: Synchronous // or Noisy 0.02 or Asynchronous
Figures{
AvgBarChartNodes: p21_mRNA, p21, Myc, CyclinE, CyclinA, Replication, f4N_DNA
AvgBarChartSwitches: Migration_SW, Cell_Cycle_Process, Restriction_SW, Phase_SW
PhenotypeTimeCourse: False	// defaults to False
NodeTimeCourse: True		// defaults to True
Figures}
StartingModelState{
	InputCoordinate: GF:1, CellDensity_High:1,  TGFb_ext:0, Self_Loop:1, Trail:0, Hypoxia:0, Stiff_ECM:1
	OnlyBarCodesWithAny: Apoptotic_SW:Survival, Cell_Cycle_Process:Quiescence, EMT:Epithelial
StartingModelState}


Pulse{
	InputFix: GF_High:0.85, CellDensity_Low:1, Hypoxia:0.75
	Duration: 45
	NodeAlterations{
		p21_mRNA:0,1
	NodeAlterations}
Pulse}
GeneralExperiment} // Koshiji_15071503_Hypoxia_in_p21NULL


GeneralExperiment{ 
ExperimentName: Koshiji_15071503_Myc_KD
SampleSize: 1000
ModelStepType: Synchronous // or Noisy 0.02 or Asynchronous
Figures{
AvgBarChartNodes: p21_mRNA, p21, Myc, CyclinE, CyclinA, Replication, f4N_DNA
AvgBarChartSwitches: Migration_SW, Cell_Cycle_Process, Restriction_SW, Phase_SW
PhenotypeTimeCourse: False	// defaults to False
NodeTimeCourse: True		// defaults to True
Figures}
StartingModelState{
	InputCoordinate: GF:1, CellDensity_High:1,  TGFb_ext:0, Self_Loop:1, Trail:0, Hypoxia:0, Stiff_ECM:1
	OnlyBarCodesWithAny: Apoptotic_SW:Survival, Cell_Cycle_Process:Quiescence, EMT:Epithelial
StartingModelState}


Pulse{
	InputFix: GF_High:0.85, CellDensity_Low:1
	Duration: 45
	NodeAlterations{
		Myc:0,0.85
	NodeAlterations}
Pulse}
GeneralExperiment} // Koshiji_15071503_Myc_KD

GeneralExperiment{ 
ExperimentName: Koshiji_15071503_Myc_KD_Hif1a_H_OE
SampleSize: 1000
ModelStepType: Synchronous // or Noisy 0.02 or Asynchronous
Figures{
AvgBarChartNodes: p21_mRNA, p21, Myc, CyclinE, CyclinA, Replication, f4N_DNA
AvgBarChartSwitches: Migration_SW, Cell_Cycle_Process, Restriction_SW, Phase_SW
PhenotypeTimeCourse: False	// defaults to False
NodeTimeCourse: True		// defaults to True
Figures}
StartingModelState{
	InputCoordinate: GF:1, CellDensity_High:1,  TGFb_ext:0, Self_Loop:1, Trail:0, Hypoxia:0, Stiff_ECM:1
	OnlyBarCodesWithAny: Apoptotic_SW:Survival, Cell_Cycle_Process:Quiescence, EMT:Epithelial
StartingModelState}

Pulse{
	InputFix: GF_High:0.85, CellDensity_Low:1
	Duration: 45
	NodeAlterations{
		Hif1a_High: 1, 0.95
		Myc:0, 0.85
	NodeAlterations}
Pulse}
GeneralExperiment} // Koshiji_15071503_Myc_KD_Hif1a_H_OE


GeneralExperiment{ 
ExperimentName: Koshiji_15071503_Hif1a_H_OE_cycling
SampleSize: 1000
ModelStepType: Synchronous // or Noisy 0.02 or Asynchronous
Figures{
AvgBarChartNodes: p21_mRNA, p21, Myc, CyclinE, CyclinA, Replication, f4N_DNA
AvgBarChartSwitches: Migration_SW, Cell_Cycle_Process, Restriction_SW, Phase_SW
PhenotypeTimeCourse: False	// defaults to False
NodeTimeCourse: False		// defaults to True
Figures}
StartingModelState{
	InputCoordinate: GF_High:1, CellDensity_Low:1,  TGFb_ext:0, Self_Loop:1, Trail:0, Hypoxia:0, Stiff_ECM:1
	OnlyBarCodesWithAny: Apoptotic_SW:Survival, Cell_Cycle_Process:Quiescence, EMT:Hybrid_EM
StartingModelState}

Pulse{
	InputFix: GF_High:0.85, CellDensity_Low:1
	Duration: 45
	NodeAlterations{
	NodeAlterations}
Pulse}
Pulse{
	InputFix: GF_High:0.85, CellDensity_Low:1
	Duration: 45
	NodeAlterations{
		Hif1a_High: 1, 0.9
	NodeAlterations}
Pulse}
GeneralExperiment} // Koshiji_15071503_Hif1a_H_OE_cycling
//}


// PMID: Green_11158306 {

GeneralExperiment{ 
ExperimentName: Green_11158306_CT
SampleSize: 1000
ModelStepType: Synchronous // or Noisy 0.02 or Asynchronous
Figures{
AvgBarChartNodes: p21_mRNA, p21, p27Kip1, pRB, Myc, CyclinE, CyclinA, Replication, f4N_DNA
AvgBarChartSwitches: Migration_SW, Cell_Cycle_Process, Restriction_SW, Phase_SW
PhenotypeTimeCourse: False	// defaults to False
NodeTimeCourse: True		// defaults to True
Figures}
StartingModelState{
	InputCoordinate: GF:1, CellDensity_High:1,  TGFb_ext:0, Self_Loop:1, Trail:0, Hypoxia:0, Stiff_ECM:1
	OnlyBarCodesWithAny: Apoptotic_SW:Survival, Cell_Cycle_Process:Quiescence, EMT:Epithelial
StartingModelState}

Pulse{
	InputFix: GF_High:0.85, CellDensity_Low:1
	Duration: 200
	NodeAlterations{
	NodeAlterations}
Pulse}
Pulse{
	InputFix: GF_High:0.85, CellDensity_Low:1
	Duration: 45
	NodeAlterations{
	NodeAlterations}
Pulse}
GeneralExperiment} // Green_11158306_CT

GeneralExperiment{ 
ExperimentName: Green_11158306_Hypoxia
SampleSize: 1000
ModelStepType: Synchronous // or Noisy 0.02 or Asynchronous
Figures{
AvgBarChartNodes: p21_mRNA, p21, p27Kip1,  pRB, Myc, CyclinE, CyclinA, Replication, f4N_DNA
AvgBarChartSwitches: Migration_SW, Cell_Cycle_Process, Restriction_SW, Phase_SW
PhenotypeTimeCourse: False	// defaults to False
NodeTimeCourse: True		// defaults to True
Figures}
StartingModelState{
	InputCoordinate: GF:1, CellDensity_High:1,  TGFb_ext:0, Self_Loop:1, Trail:0, Hypoxia:0, Stiff_ECM:1
	OnlyBarCodesWithAny: Apoptotic_SW:Survival, Cell_Cycle_Process:Quiescence, EMT:Epithelial
StartingModelState}

Pulse{
	InputFix: GF_High:0.85, CellDensity_Low:1
	Duration: 200
	NodeAlterations{
	NodeAlterations}
Pulse}
Pulse{
	InputFix: GF_High:0.85, CellDensity_Low:1, Hypoxia:0.75
	Duration: 45
	NodeAlterations{
	NodeAlterations}
Pulse}
GeneralExperiment} // Green_11158306_Hypoxia

GeneralExperiment{ 
ExperimentName: Green_11158306_p21_null_CT
SampleSize: 1000
ModelStepType: Synchronous // or Noisy 0.02 or Asynchronous
Figures{
AvgBarChartNodes: p21_mRNA, p21, p27Kip1, pRB,  Myc, CyclinE, CyclinA, Replication, f4N_DNA
AvgBarChartSwitches: Migration_SW, Cell_Cycle_Process, Restriction_SW, Phase_SW
PhenotypeTimeCourse: False	// defaults to False
NodeTimeCourse: True		// defaults to True
Figures}
StartingModelState{
	InputCoordinate: GF:1, CellDensity_High:1,  TGFb_ext:0, Self_Loop:1, Trail:0, Hypoxia:0, Stiff_ECM:1
	OnlyBarCodesWithAny: Apoptotic_SW:Survival, Cell_Cycle_Process:Quiescence, EMT:Epithelial
StartingModelState}

Pulse{
	InputFix: GF_High:0.85, CellDensity_Low:1
	Duration: 200
	NodeAlterations{
		p21_mRNA:0,1
	NodeAlterations}
Pulse}
Pulse{
	InputFix: GF_High:0.85, CellDensity_Low:1
	Duration: 45
	NodeAlterations{
		p21_mRNA:0,1
	NodeAlterations}
Pulse}
GeneralExperiment} // Green_11158306_p21_null_CT

GeneralExperiment{ 
ExperimentName: Green_11158306_p21_null_Hypoxia
SampleSize: 1000
ModelStepType: Synchronous // or Noisy 0.02 or Asynchronous
Figures{
AvgBarChartNodes: p21_mRNA, p21, p27Kip1,  pRB, Myc, CyclinE, CyclinA, Replication, f4N_DNA
AvgBarChartSwitches: Migration_SW, Cell_Cycle_Process, Restriction_SW, Phase_SW
PhenotypeTimeCourse: False	// defaults to False
NodeTimeCourse: True		// defaults to True
Figures}
StartingModelState{
	InputCoordinate: GF:1, CellDensity_High:1,  TGFb_ext:0, Self_Loop:1, Trail:0, Hypoxia:0, Stiff_ECM:1
	OnlyBarCodesWithAny: Apoptotic_SW:Survival, Cell_Cycle_Process:Quiescence, EMT:Epithelial
StartingModelState}

Pulse{
	InputFix: GF_High:0.85, CellDensity_Low:1
	Duration: 200
	NodeAlterations{
		p21_mRNA:0,1
	NodeAlterations}
Pulse}
Pulse{
	InputFix: GF_High:0.85, CellDensity_Low:1, Hypoxia:0.75
	Duration: 45
	NodeAlterations{
		p21_mRNA:0,1
	NodeAlterations}
Pulse}
GeneralExperiment} // Green_11158306_p21_null_Hypoxia

GeneralExperiment{ 
ExperimentName: Green_11158306_p27_null_CT
SampleSize: 1000
ModelStepType: Synchronous // or Noisy 0.02 or Asynchronous
Figures{
AvgBarChartNodes: p21_mRNA, p21, p27Kip1,  pRB, Myc, CyclinE, CyclinA, Replication, f4N_DNA
AvgBarChartSwitches: Migration_SW, Cell_Cycle_Process, Restriction_SW, Phase_SW
PhenotypeTimeCourse: False	// defaults to False
NodeTimeCourse: True		// defaults to True
Figures}
StartingModelState{
	InputCoordinate: GF:1, CellDensity_High:1,  TGFb_ext:0, Self_Loop:1, Trail:0, Hypoxia:0, Stiff_ECM:1
	OnlyBarCodesWithAny: Apoptotic_SW:Survival, Cell_Cycle_Process:Quiescence, EMT:Epithelial
StartingModelState}

Pulse{
	InputFix: GF_High:0.85, CellDensity_Low:1
	Duration: 200
	NodeAlterations{
		p27Kip1:0,1
	NodeAlterations}
Pulse}
Pulse{
	InputFix: GF_High:0.85, CellDensity_Low:1
	Duration: 45
	NodeAlterations{
		p27Kip1:0,1
	NodeAlterations}
Pulse}
GeneralExperiment} // Green_11158306_p27_null_CT

GeneralExperiment{ 
ExperimentName: Green_11158306_p27_null_Hypoxia
SampleSize: 1000
ModelStepType: Synchronous // or Noisy 0.02 or Asynchronous
Figures{
AvgBarChartNodes: p21_mRNA, p21, p27Kip1,  pRB, Myc, CyclinE, CyclinA, Replication, f4N_DNA
AvgBarChartSwitches: Migration_SW, Cell_Cycle_Process, Restriction_SW, Phase_SW
PhenotypeTimeCourse: False	// defaults to False
NodeTimeCourse: True		// defaults to True
Figures}
StartingModelState{
	InputCoordinate: GF:1, CellDensity_High:1,  TGFb_ext:0, Self_Loop:1, Trail:0, Hypoxia:0, Stiff_ECM:1
	OnlyBarCodesWithAny: Apoptotic_SW:Survival, Cell_Cycle_Process:Quiescence, EMT:Epithelial
StartingModelState}


Pulse{
	InputFix: GF_High:0.85, CellDensity_Low:1
	Duration: 200
	NodeAlterations{
		p27Kip1:0,1
	NodeAlterations}
Pulse}
Pulse{
	InputFix: GF_High:0.85, CellDensity_Low:1, Hypoxia:0.75
	Duration: 45
	NodeAlterations{
		p27Kip1:0,1
	NodeAlterations}
Pulse}
GeneralExperiment} // Green_11158306_p27_null_Hypoxia

GeneralExperiment{ 
ExperimentName: Green_11158306_p21_p27_null_CT
SampleSize: 1000
ModelStepType: Synchronous // or Noisy 0.02 or Asynchronous
Figures{
AvgBarChartNodes: p21_mRNA, p21, p27Kip1,  pRB, Myc, CyclinE, CyclinA, Replication, f4N_DNA
AvgBarChartSwitches: Migration_SW, Cell_Cycle_Process, Restriction_SW, Phase_SW
PhenotypeTimeCourse: False	// defaults to False
NodeTimeCourse: True		// defaults to True
Figures}
StartingModelState{
	InputCoordinate: GF:1, CellDensity_High:1,  TGFb_ext:0, Self_Loop:1, Trail:0, Hypoxia:0, Stiff_ECM:1
	OnlyBarCodesWithAny: Apoptotic_SW:Survival, Cell_Cycle_Process:Quiescence, EMT:Epithelial
StartingModelState}


Pulse{
	InputFix: GF_High:0.85, CellDensity_Low:1
	Duration: 200
	NodeAlterations{
		p21_mRNA:0,1
		p27Kip1:0,1
	NodeAlterations}
Pulse}
Pulse{
	InputFix: GF_High:0.85, CellDensity_Low:1
	Duration: 45
	NodeAlterations{
		p21_mRNA:0,1
		p27Kip1:0,1
	NodeAlterations}
Pulse}
GeneralExperiment} // Green_11158306_p21_p27_null_CT

GeneralExperiment{ 
ExperimentName: Green_11158306_p21_p27_null_Hypoxia
SampleSize: 1000
ModelStepType: Synchronous // or Noisy 0.02 or Asynchronous
Figures{
AvgBarChartNodes: p21_mRNA, p21, p27Kip1, pRB,  Myc, CyclinE, CyclinA, Replication, f4N_DNA
AvgBarChartSwitches: Migration_SW, Cell_Cycle_Process, Restriction_SW, Phase_SW
PhenotypeTimeCourse: False	// defaults to False
NodeTimeCourse: True		// defaults to True
Figures}
StartingModelState{
	InputCoordinate: GF:1, CellDensity_High:1,  TGFb_ext:0, Self_Loop:1, Trail:0, Hypoxia:0, Stiff_ECM:1
	OnlyBarCodesWithAny: Apoptotic_SW:Survival, Cell_Cycle_Process:Quiescence, EMT:Epithelial
StartingModelState}

Pulse{
	InputFix: GF_High:0.85, CellDensity_Low:1
	Duration: 200
	NodeAlterations{
		p21_mRNA:0,1
		p27Kip1:0,1
	NodeAlterations}
Pulse}
Pulse{
	InputFix: GF_High:0.85, CellDensity_Low:1, Hypoxia:0.75
	Duration: 45
	NodeAlterations{
		p21_mRNA:0,1
		p27Kip1:0,1
	NodeAlterations}
Pulse}
GeneralExperiment} // Green_11158306_p21_p27_null_Hypoxia

GeneralExperiment{ 
ExperimentName: Green_11158306_pRB_null_CT
SampleSize: 1000
ModelStepType: Synchronous // or Noisy 0.02 or Asynchronous
Figures{
AvgBarChartNodes: p21_mRNA, p21, p27Kip1, pRB,  Myc, CyclinE, CyclinA, Replication, f4N_DNA
AvgBarChartSwitches: Migration_SW, Cell_Cycle_Process, Restriction_SW, Phase_SW
PhenotypeTimeCourse: False	// defaults to False
NodeTimeCourse: True		// defaults to True
Figures}
StartingModelState{
	InputCoordinate: GF:1, CellDensity_High:1,  TGFb_ext:0, Self_Loop:1, Trail:0, Hypoxia:0, Stiff_ECM:1
	OnlyBarCodesWithAny: Apoptotic_SW:Survival, Cell_Cycle_Process:Quiescence, EMT:Epithelial
StartingModelState}

Pulse{
	InputFix: GF_High:0.85, CellDensity_Low:1
	Duration: 200
	NodeAlterations{
		pRB:0,1
	NodeAlterations}
Pulse}

Pulse{
	InputFix: GF_High:0.85, CellDensity_Low:1
	Duration: 45
	NodeAlterations{
		pRB:0,1
	NodeAlterations}
Pulse}
GeneralExperiment} // Green_11158306_pRB_null_CT

GeneralExperiment{ 
ExperimentName: Green_11158306_pRB_null_Hypoxia
SampleSize: 1000
ModelStepType: Synchronous // or Noisy 0.02 or Asynchronous
Figures{
AvgBarChartNodes: p21_mRNA, p21, p27Kip1, pRB,  Myc, CyclinE, CyclinA, Replication, f4N_DNA
AvgBarChartSwitches: Migration_SW, Cell_Cycle_Process, Restriction_SW, Phase_SW
PhenotypeTimeCourse: False	// defaults to False
NodeTimeCourse: True		// defaults to True
Figures}
StartingModelState{
	InputCoordinate: GF:1, CellDensity_High:1,  TGFb_ext:0, Self_Loop:1, Trail:0, Hypoxia:0, Stiff_ECM:1
	OnlyBarCodesWithAny: Apoptotic_SW:Survival, Cell_Cycle_Process:Quiescence, EMT:Epithelial
StartingModelState}

Pulse{
	InputFix: GF_High:0.85, CellDensity_Low:1
	Duration: 200
	NodeAlterations{
		pRB:0,1
	NodeAlterations}
Pulse}

Pulse{
	InputFix: GF_High:0.85, CellDensity_Low:1, Hypoxia:0.75
	Duration: 45
	NodeAlterations{
		pRB:0,1
	NodeAlterations}
Pulse}
GeneralExperiment} // Green_11158306_pRB_null_Hypoxia


GeneralExperiment{ 
ExperimentName: Green_11158306_Reoxygenation_WT
SampleSize: 1000
ModelStepType: Synchronous // or Noisy 0.02 or Asynchronous
Figures{
AvgBarChartNodes: p21_mRNA, p21, p27Kip1, pRB, Myc, CyclinE, CyclinA, Replication, f4N_DNA
AvgBarChartSwitches: Migration_SW, Cell_Cycle_Process, Restriction_SW, Phase_SW
PhenotypeTimeCourse: False	// defaults to False
NodeTimeCourse: True		// defaults to True
Figures}
StartingModelState{
	InputCoordinate: GF:1, CellDensity_High:1,  TGFb_ext:0, Self_Loop:1, Trail:0, Hypoxia:0, Stiff_ECM:1
	OnlyBarCodesWithAny: Apoptotic_SW:Survival, Cell_Cycle_Process:Quiescence, EMT:Epithelial
StartingModelState}


Pulse{
	InputFix: GF_High:0.85, CellDensity_High:0.25, Hypoxia:0.1
	Duration: 20
	NodeAlterations{
	NodeAlterations}
Pulse}

Pulse{
	InputFix: GF_High:0.85, CellDensity_High:0.25, Hypoxia:0
	Duration: 20
	NodeAlterations{
	NodeAlterations}
Pulse}
GeneralExperiment} // Green_11158306_Reoxygenation_WT

GeneralExperiment{ 
ExperimentName: Green_11158306_Reoxygenation_p21_null
SampleSize: 1000
ModelStepType: Synchronous // or Noisy 0.02 or Asynchronous
Figures{
AvgBarChartNodes: p21_mRNA, p21, p27Kip1, pRB, Myc, CyclinE, CyclinA, Replication, f4N_DNA
AvgBarChartSwitches: Migration_SW, Cell_Cycle_Process, Restriction_SW, Phase_SW
PhenotypeTimeCourse: False	// defaults to False
NodeTimeCourse: True		// defaults to True
Figures}
StartingModelState{
	InputCoordinate: GF:1, CellDensity_High:1,  TGFb_ext:0, Self_Loop:1, Trail:0, Hypoxia:0, Stiff_ECM:1
	OnlyBarCodesWithAny: Apoptotic_SW:Survival, Cell_Cycle_Process:Quiescence, EMT:Epithelial
StartingModelState}


Pulse{
	InputFix: GF_High:0.85, CellDensity_High:0.25,  Hypoxia:0.1
	Duration: 20
	NodeAlterations{
		p21_mRNA:0,1
	NodeAlterations}
Pulse}

Pulse{
	InputFix: GF_High:0.85, CellDensity_High:0.25,  Hypoxia:0
	Duration: 20
	NodeAlterations{
		p21_mRNA:0,1
	NodeAlterations}
Pulse}
GeneralExperiment} // Green_11158306_Reoxygenation_p21_null

GeneralExperiment{ 
ExperimentName: Green_11158306_Reoxygenation_p27_null
SampleSize: 1000
ModelStepType: Synchronous // or Noisy 0.02 or Asynchronous
Figures{
AvgBarChartNodes: p21_mRNA, p21, p27Kip1, pRB, Myc, CyclinE, CyclinA, Replication, f4N_DNA
AvgBarChartSwitches: Migration_SW, Cell_Cycle_Process, Restriction_SW, Phase_SW
PhenotypeTimeCourse: False	// defaults to False
NodeTimeCourse: True		// defaults to True
Figures}
StartingModelState{
	InputCoordinate: GF:1, CellDensity_High:1,  TGFb_ext:0, Self_Loop:1, Trail:0, Hypoxia:0, Stiff_ECM:1
	OnlyBarCodesWithAny: Apoptotic_SW:Survival, Cell_Cycle_Process:Quiescence, EMT:Epithelial
StartingModelState}


Pulse{
	InputFix: GF_High:0.85, CellDensity_High:0.25, Hypoxia:0.1
	Duration: 20
	NodeAlterations{
		p27Kip1:0,1		
	NodeAlterations}
Pulse}

Pulse{
	InputFix: GF_High:0.85, CellDensity_High:0.25,  Hypoxia:0
	Duration: 20
	NodeAlterations{
		p27Kip1:0,1
	NodeAlterations}
Pulse}
GeneralExperiment} // Green_11158306_Reoxygenation_p27_null

GeneralExperiment{ 
ExperimentName: Green_11158306_Reoxygenation_p21_p27_null
SampleSize: 1000
ModelStepType: Synchronous // or Noisy 0.02 or Asynchronous
Figures{
AvgBarChartNodes: p21_mRNA, p21, p27Kip1, pRB, Myc, CyclinE, CyclinA, Replication, f4N_DNA
AvgBarChartSwitches: Migration_SW, Cell_Cycle_Process, Restriction_SW, Phase_SW
PhenotypeTimeCourse: False	// defaults to False
NodeTimeCourse: True		// defaults to True
Figures}
StartingModelState{
	InputCoordinate: GF:1, CellDensity_High:1,  TGFb_ext:0, Self_Loop:1, Trail:0, Hypoxia:0, Stiff_ECM:1
	OnlyBarCodesWithAny: Apoptotic_SW:Survival, Cell_Cycle_Process:Quiescence, EMT:Epithelial
StartingModelState}


Pulse{
	InputFix: GF_High:0.85, CellDensity_High:0.25, Hypoxia:0.1
	Duration: 20
	NodeAlterations{
		p21_mRNA:0,1
		p27Kip1:0,1		
	NodeAlterations}
Pulse}

Pulse{
	InputFix: GF_High:0.85, CellDensity_High:0.25, Hypoxia:0
	Duration: 20
	NodeAlterations{
		p21_mRNA:0,1
		p27Kip1:0,1
	NodeAlterations}
Pulse}
GeneralExperiment} // Green_11158306_Reoxygenation_p21_p27_null

//}


// PMID: Schwab_22225988 {

GeneralExperiment{ 
ExperimentName: Schwab_22225988_GF_High_CT_WT
SampleSize: 1000
ModelStepType: Synchronous // or Noisy 0.02 or Asynchronous
Figures{
AvgBarChartNodes: p21_mRNA, p21, p27Kip1,  pRB, Myc, CyclinE, CyclinA, Replication, f4N_DNA, Hif1a_basal, Hif1a_High, SNAI1, SNAI2, Twist
AvgBarChartSwitches: Migration_SW, Cell_Cycle_Process, Restriction_SW, Phase_SW
PhenotypeTimeCourse: False	// defaults to False
NodeTimeCourse: True		// defaults to True
Figures}
StartingModelState{
	InputCoordinate: GF:1, CellDensity_Low:1,  TGFb_ext:0, Self_Loop:1, Trail:0, Hypoxia:0, Stiff_ECM:1
	OnlyBarCodesWithAny: Apoptotic_SW:Survival, Cell_Cycle_Process:Quiescence, EMT:Epithelial
StartingModelState}

Pulse{
	InputFix: GF_High:0.7, CellDensity_Low:0.75
	Duration: 200
	NodeAlterations{
	NodeAlterations}
Pulse}
GeneralExperiment} // Schwab_22225988_GF_High_CT_WT


GeneralExperiment{ 
ExperimentName: Schwab_22225988_GF_Low_CT_WT
SampleSize: 1000
ModelStepType: Synchronous // or Noisy 0.02 or Asynchronous
Figures{
AvgBarChartNodes: p21_mRNA, p21, p27Kip1,  pRB, Myc, CyclinE, CyclinA, Replication, f4N_DNA, Hif1a_basal, Hif1a_High, SNAI1, SNAI2, Twist
AvgBarChartSwitches: Migration_SW, Cell_Cycle_Process, Restriction_SW, Phase_SW
PhenotypeTimeCourse: False	// defaults to False
NodeTimeCourse: True		// defaults to True
Figures}
StartingModelState{
	InputCoordinate: GF:1, CellDensity_Low:1,  TGFb_ext:0, Self_Loop:1, Trail:0, Hypoxia:0, Stiff_ECM:1
	OnlyBarCodesWithAny: Apoptotic_SW:Survival, Cell_Cycle_Process:Quiescence, EMT:Epithelial
StartingModelState}

Pulse{
	InputFix: GF_High:0.45,  CellDensity_Low:0.75
	Duration: 200
	NodeAlterations{
	NodeAlterations}
Pulse}
GeneralExperiment} // Schwab_22225988_GF_Low_CT_WT


GeneralExperiment{ 
ExperimentName: Schwab_22225988_GF_High_CT_HIFa_KO
SampleSize: 1000
ModelStepType: Synchronous // or Noisy 0.02 or Asynchronous
Figures{
AvgBarChartNodes: p21_mRNA, p21, p27Kip1,  pRB, Myc, CyclinE, CyclinA, Replication, f4N_DNA, Hif1a_basal, Hif1a_High, SNAI1, SNAI2, Twist
AvgBarChartSwitches: Migration_SW, Cell_Cycle_Process, Restriction_SW, Phase_SW
PhenotypeTimeCourse: False	// defaults to False
NodeTimeCourse: True		// defaults to True
Figures}
StartingModelState{
	InputCoordinate: GF:1, CellDensity_Low:1,  TGFb_ext:0, Self_Loop:1, Trail:0, Hypoxia:0, Stiff_ECM:1
	OnlyBarCodesWithAny: Apoptotic_SW:Survival, Cell_Cycle_Process:Quiescence, EMT:Epithelial
StartingModelState}

Pulse{
	InputFix: GF_High:0.7,  CellDensity_Low:0.75
	Duration: 200
	NodeAlterations{
		Hif1a_basal:0, 0.99
	NodeAlterations}
Pulse}
GeneralExperiment} // Schwab_22225988_GF_High_CT_HIFa_KO

GeneralExperiment{ 
ExperimentName: Schwab_22225988_GF_Low_CT_HIFa_KO
SampleSize: 1000
ModelStepType: Synchronous // or Noisy 0.02 or Asynchronous
Figures{
AvgBarChartNodes: p21_mRNA, p21, p27Kip1,  pRB, Myc, CyclinE, CyclinA, Replication, f4N_DNA, Hif1a_basal, Hif1a_High, SNAI1, SNAI2, Twist
AvgBarChartSwitches: Migration_SW, Cell_Cycle_Process, Restriction_SW, Phase_SW
PhenotypeTimeCourse: False	// defaults to False
NodeTimeCourse: True		// defaults to True
Figures}
StartingModelState{
	InputCoordinate: GF:1, CellDensity_Low:1,  TGFb_ext:0, Self_Loop:1, Trail:0, Hypoxia:0, Stiff_ECM:1
	OnlyBarCodesWithAny: Apoptotic_SW:Survival, Cell_Cycle_Process:Quiescence, EMT:Epithelial
StartingModelState}

Pulse{
	InputFix: GF_High:0.45,  CellDensity_Low:0.75
	Duration: 200
	NodeAlterations{
		Hif1a_basal:0, 0.99
	NodeAlterations}
Pulse}
GeneralExperiment} // Schwab_22225988_GF_Low_CT_HIFa_KO


GeneralExperiment{ 
ExperimentName: Schwab_22225988_Hypoxia_lowGF_bkgr_WT
SampleSize: 1000
ModelStepType: Synchronous // or Noisy 0.02 or Asynchronous
Figures{
AvgBarChartNodes: p21_mRNA, p21, p27Kip1,  pRB, Myc, CyclinE, CyclinA, Replication, f4N_DNA, Hif1a_basal, Hif1a_High, SNAI1, SNAI2, Twist
AvgBarChartSwitches: Migration_SW, Cell_Cycle_Process, Restriction_SW, Phase_SW
PhenotypeTimeCourse: False	// defaults to False
NodeTimeCourse: True		// defaults to True
Figures}
StartingModelState{
	InputCoordinate: GF:1, CellDensity_Low:1,  TGFb_ext:0, Self_Loop:1, Trail:0, Hypoxia:0, Stiff_ECM:1
	OnlyBarCodesWithAny: Apoptotic_SW:Survival, Cell_Cycle_Process:Quiescence, EMT:Epithelial
StartingModelState}

Pulse{
	InputFix: GF_High:0.45, Hypoxia:0.1,  CellDensity_Low:0.75
	Duration: 200
	NodeAlterations{
	NodeAlterations}
Pulse}
GeneralExperiment} // Schwab_22225988_Hypoxia_lowGF_bkgr_WT


GeneralExperiment{ 
ExperimentName: Schwab_22225988_Hypoxia_highGF_bkgr_WT
SampleSize: 1000
ModelStepType: Synchronous // or Noisy 0.02 or Asynchronous
Figures{
AvgBarChartNodes: p21_mRNA, p21, p27Kip1,  pRB, Myc, CyclinE, CyclinA, Replication, f4N_DNA, Hif1a_basal, Hif1a_High, SNAI1, SNAI2, Twist
AvgBarChartSwitches: Migration_SW, Cell_Cycle_Process, Restriction_SW, Phase_SW
PhenotypeTimeCourse: False	// defaults to False
NodeTimeCourse: True		// defaults to True
Figures}
StartingModelState{
	InputCoordinate: GF:1, CellDensity_Low:1,  TGFb_ext:0, Self_Loop:1, Trail:0, Hypoxia:0, Stiff_ECM:1
	OnlyBarCodesWithAny: Apoptotic_SW:Survival, Cell_Cycle_Process:Quiescence, EMT:Epithelial
StartingModelState}

Pulse{
	InputFix: GF_High:0.7, Hypoxia:0.1,  CellDensity_Low:0.75
	Duration: 200
	NodeAlterations{
	NodeAlterations}
Pulse}
GeneralExperiment} // Schwab_22225988_Hypoxia_highGF_bkgr_WT


GeneralExperiment{ 
ExperimentName: Schwab_22225988_Hypoxia_lowGF__HIF1_KO
SampleSize: 1000
ModelStepType: Synchronous // or Noisy 0.02 or Asynchronous
Figures{
AvgBarChartNodes: p21_mRNA, p21, p27Kip1,  pRB, Myc, CyclinE, CyclinA, Replication, f4N_DNA, Hif1a_basal, SNAI1, SNAI2, Twist
AvgBarChartSwitches: Migration_SW, Cell_Cycle_Process, Restriction_SW, Phase_SW
PhenotypeTimeCourse: False	// defaults to False
NodeTimeCourse: True		// defaults to True
Figures}
StartingModelState{
	InputCoordinate: GF:1, CellDensity_Low:1,  TGFb_ext:0, Self_Loop:1, Trail:0, Hypoxia:0, Stiff_ECM:1
	OnlyBarCodesWithAny: Apoptotic_SW:Survival, Cell_Cycle_Process:Quiescence, EMT:Epithelial
StartingModelState}

Pulse{
	InputFix: GF_High:0.45, Hypoxia:0.1,  CellDensity_Low:0.75
	Duration: 200
	NodeAlterations{
		Hif1a_basal:0, 0.99
	NodeAlterations}
Pulse}
GeneralExperiment} // Schwab_22225988_Hypoxia_lowGF__HIF1_KO


GeneralExperiment{ 
ExperimentName: Schwab_22225988_Hypoxia_highGF__HIF1_KO
SampleSize: 1000
ModelStepType: Synchronous // or Noisy 0.02 or Asynchronous
Figures{
AvgBarChartNodes: p21_mRNA, p21, p27Kip1,  pRB, Myc, CyclinE, CyclinA, Replication, f4N_DNA, Hif1a_basal, Hif1a_High, SNAI1, SNAI2, Twist
AvgBarChartSwitches: Migration_SW, Cell_Cycle_Process, Restriction_SW, Phase_SW
PhenotypeTimeCourse: False	// defaults to False
NodeTimeCourse: True		// defaults to True
Figures}
StartingModelState{
	InputCoordinate: GF:1, CellDensity_Low:1,  TGFb_ext:0, Self_Loop:1, Trail:0, Hypoxia:0, Stiff_ECM:1
	OnlyBarCodesWithAny: Apoptotic_SW:Survival, Cell_Cycle_Process:Quiescence, EMT:Epithelial
StartingModelState}

Pulse{
	InputFix: GF_High:0.7, Hypoxia:0.1,  CellDensity_Low:0.75
	Duration: 200
	NodeAlterations{
		Hif1a_basal:0, 0.99
	NodeAlterations}
Pulse}
GeneralExperiment} // Schwab_22225988_Hypoxia_highGF__HIF1_KO

//}

// PMID: Cummins_17114296 {

GeneralExperiment{ 
ExperimentName: Cummins_17114296_Hypoxia_WT
SampleSize: 1000
ModelStepType: Synchronous // or Noisy 0.02 or Asynchronous
Figures{
AvgBarChartNodes: IKKa_b, NfkB
AvgBarChartSwitches: Migration_SW, Cell_Cycle_Process
PhenotypeTimeCourse: False	// defaults to False
NodeTimeCourse: True		// defaults to True
Figures}
StartingModelState{
	InputCoordinate: GF:1, CellDensity_Low:1,  TGFb_ext:0, Self_Loop:1, Trail:0, Hypoxia:0, Stiff_ECM:1
	OnlyBarCodesWithAny: Apoptotic_SW:Survival, Cell_Cycle_Process:Quiescence, EMT:Epithelial
StartingModelState}

Pulse{
	InputFix: GF_High:0.85, CellDensity_High:0.45
	Duration: 200
	NodeAlterations{
	NodeAlterations}
Pulse}
Pulse{
	InputFix: GF_High:0.85, Hypoxia:0.25, CellDensity_High:0.45
	Duration: 200
	NodeAlterations{
	NodeAlterations}
Pulse}
GeneralExperiment} // Cummins_17114296_Hypoxia_WT

GeneralExperiment{ 
ExperimentName: Cummins_17114296_Hypoxia__HIF1a_KO
SampleSize: 1000
ModelStepType: Synchronous // or Noisy 0.02 or Asynchronous
Figures{
AvgBarChartNodes: IKKa_b, NfkB
AvgBarChartSwitches: Migration_SW, Cell_Cycle_Process
PhenotypeTimeCourse: False	// defaults to False
NodeTimeCourse: True		// defaults to True
Figures}
StartingModelState{
	InputCoordinate: GF:1, CellDensity_Low:1,  TGFb_ext:0, Self_Loop:1, Trail:0, Hypoxia:0, Stiff_ECM:1
	OnlyBarCodesWithAny: Apoptotic_SW:Survival, Cell_Cycle_Process:Quiescence, EMT:Epithelial
StartingModelState}

Pulse{
	InputFix: GF_High:0.85, CellDensity_High:0.45
	Duration: 200
	NodeAlterations{
		Hif1a_basal: 0,0.75
	NodeAlterations}
Pulse}
Pulse{
	InputFix: GF_High:0.85, Hypoxia:0.25, CellDensity_High:0.45
	Duration: 200
	NodeAlterations{
		Hif1a_basal: 0,0.75
	NodeAlterations}
Pulse}
GeneralExperiment} // Cummins_17114296_Hypoxia__HIF1a_KO

GeneralExperiment{ 
ExperimentName: Cummins_17114296__PHD_KD
SampleSize: 1000
ModelStepType: Synchronous // or Noisy 0.02 or Asynchronous
Figures{
AvgBarChartNodes: IKKa_b, NfkB
AvgBarChartSwitches: Migration_SW, Cell_Cycle_Process
PhenotypeTimeCourse: False	// defaults to False
NodeTimeCourse: True		// defaults to True
Figures}
StartingModelState{
	InputCoordinate: GF:1, CellDensity_Low:1,  TGFb_ext:0, Self_Loop:1, Trail:0, Hypoxia:0, Stiff_ECM:1
	OnlyBarCodesWithAny: Apoptotic_SW:Survival, Cell_Cycle_Process:Quiescence, EMT:Epithelial
StartingModelState}

Pulse{
	InputFix: GF_High:0.85, CellDensity_High:0.45
	Duration: 200
	NodeAlterations{
	NodeAlterations}
Pulse}
Pulse{
	InputFix: GF_High:0.85, CellDensity_High:0.45
	Duration: 200
	NodeAlterations{
		PHD1_2:0,0.75
	NodeAlterations}
Pulse}
GeneralExperiment} // Cummins_17114296__PHD_KD

GeneralExperiment{ 
ExperimentName: Cummins_17114296__PHD_OE
SampleSize: 1000
ModelStepType: Synchronous // or Noisy 0.02 or Asynchronous
Figures{
AvgBarChartNodes: IKKa_b, NfkB
AvgBarChartSwitches: Migration_SW, Cell_Cycle_Process
PhenotypeTimeCourse: False	// defaults to False
NodeTimeCourse: True		// defaults to True
Figures}
StartingModelState{
	InputCoordinate: GF:1, CellDensity_Low:1,  TGFb_ext:0, Self_Loop:1, Trail:0, Hypoxia:0, Stiff_ECM:1
	OnlyBarCodesWithAny: Apoptotic_SW:Survival, Cell_Cycle_Process:Quiescence, EMT:Epithelial
StartingModelState}

Pulse{
	InputFix: GF_High:0.85, CellDensity_High:0.45
	Duration: 200
	NodeAlterations{
	NodeAlterations}
Pulse}
Pulse{
	InputFix: GF_High:0.85, CellDensity_High:0.45
	Duration: 200
	NodeAlterations{
		PHD1_2:1,0.95
	NodeAlterations}
Pulse}
GeneralExperiment} // Cummins_17114296__PHD_OE

//}


// PMID: Mallikarjuna_29662646{

GeneralExperiment{ 
ExperimentName: Mallikarjuna_29662646_WT
SampleSize: 1000
ModelStepType: Synchronous // or Noisy 0.02 or Asynchronous
Figures{
AvgBarChartNodes: TGF_bRI, SMAD2_3_4
AvgBarChartSwitches: Migration_SW, Cell_Cycle_Process, EMT
PhenotypeTimeCourse: False	// defaults to False
NodeTimeCourse: True		// defaults to True
Figures}
StartingModelState{
	InputCoordinate: GF:1, CellDensity_High:1,  TGFb_ext:0, Self_Loop:1, Trail:0, Hypoxia:0, Stiff_ECM:1
	OnlyBarCodesWithAny: Apoptotic_SW:Survival, Cell_Cycle_Process:Quiescence, EMT:Epithelial
StartingModelState}

Pulse{
	InputFix: GF_High:0.7,CellDensity_Low:0.9
	Duration: 200
	NodeAlterations{
	NodeAlterations}
Pulse}
GeneralExperiment} // Mallikarjuna_29662646_WT

GeneralExperiment{ 
ExperimentName: Mallikarjuna_29662646_VHL_OE
SampleSize: 1000
ModelStepType: Synchronous // or Noisy 0.02 or Asynchronous
Figures{
AvgBarChartNodes: TGF_bRI, SMAD2_3_4
AvgBarChartSwitches: Migration_SW, Cell_Cycle_Process, EMT
PhenotypeTimeCourse: False	// defaults to False
NodeTimeCourse: True		// defaults to True
Figures}
StartingModelState{
	InputCoordinate: GF:1, CellDensity_High:1,  TGFb_ext:0, Self_Loop:1, Trail:0, Hypoxia:0, Stiff_ECM:1
	OnlyBarCodesWithAny: Apoptotic_SW:Survival, Cell_Cycle_Process:Quiescence, EMT:Epithelial
StartingModelState}

Pulse{
	InputFix: GF_High:0.7,CellDensity_Low:0.9
	Duration: 200
	NodeAlterations{
		pVHL:1,0.99
		Hif1a_basal:0, 0.7
	NodeAlterations}
Pulse}
GeneralExperiment} // Mallikarjuna_29662646_VHL_OE

GeneralExperiment{ 
ExperimentName: Mallikarjuna_29662646_VHL_KD
SampleSize: 1000
ModelStepType: Synchronous // or Noisy 0.02 or Asynchronous
Figures{
AvgBarChartNodes: TGF_bRI, SMAD2_3_4
AvgBarChartSwitches: Migration_SW, Cell_Cycle_Process, EMT
PhenotypeTimeCourse: False	// defaults to False
NodeTimeCourse: True		// defaults to True
Figures}
StartingModelState{
	InputCoordinate: GF:1, CellDensity_High:1,  TGFb_ext:0, Self_Loop:1, Trail:0, Hypoxia:0, Stiff_ECM:1
	OnlyBarCodesWithAny: Apoptotic_SW:Survival, Cell_Cycle_Process:Quiescence, EMT:Epithelial
StartingModelState}

Pulse{
	InputFix: GF_High:0.7,CellDensity_Low:0.9
	Duration: 200
	NodeAlterations{
		pVHL:0,0.5
	NodeAlterations}
Pulse}
GeneralExperiment} // Mallikarjuna_29662646_VHL_KD


GeneralExperiment{ 
ExperimentName: Mallikarjuna_29662646_WT_TGFb_stim
SampleSize: 1000
ModelStepType: Synchronous // or Noisy 0.02 or Asynchronous
Figures{
AvgBarChartNodes: TGF_bRI, SMAD2_3_4
AvgBarChartSwitches: Migration_SW, Cell_Cycle_Process, EMT
PhenotypeTimeCourse: False	// defaults to False
NodeTimeCourse: True		// defaults to True
Figures}
StartingModelState{
	InputCoordinate: GF:1, CellDensity_High:1,  TGFb_ext:0, Self_Loop:1, Trail:0, Hypoxia:0, Stiff_ECM:1
	OnlyBarCodesWithAny: Apoptotic_SW:Survival, Cell_Cycle_Process:Quiescence, EMT:Epithelial
StartingModelState}

Pulse{
	InputFix: GF_High:0.7,CellDensity_Low:0.9, TGFb_ext:0.15
	Duration: 200
	NodeAlterations{
	NodeAlterations}
Pulse}
GeneralExperiment} // Mallikarjuna_29662646_WT_TGFb_stim

GeneralExperiment{ 
ExperimentName: Mallikarjuna_29662646_VHL_OE__TGFb_stim
SampleSize: 1000
ModelStepType: Synchronous // or Noisy 0.02 or Asynchronous
Figures{
AvgBarChartNodes: TGF_bRI, SMAD2_3_4
AvgBarChartSwitches: Migration_SW, Cell_Cycle_Process, EMT
PhenotypeTimeCourse: False	// defaults to False
NodeTimeCourse: True		// defaults to True
Figures}
StartingModelState{
	InputCoordinate: GF:1, CellDensity_High:1,  TGFb_ext:0, Self_Loop:1, Trail:0, Hypoxia:0, Stiff_ECM:1
	OnlyBarCodesWithAny: Apoptotic_SW:Survival, Cell_Cycle_Process:Quiescence, EMT:Epithelial
StartingModelState}

Pulse{
	InputFix: GF_High:0.7,CellDensity_Low:0.9, TGFb_ext:0.15
	Duration: 200
	NodeAlterations{
		pVHL:1,0.99
		Hif1a_basal:0, 0.7
	NodeAlterations}
Pulse}
GeneralExperiment} // Mallikarjuna_29662646_VHL_OE__TGFb_stim

GeneralExperiment{ 
ExperimentName: Mallikarjuna_29662646_VHL_KD__TGFb_stim
SampleSize: 1000
ModelStepType: Synchronous // or Noisy 0.02 or Asynchronous
Figures{
AvgBarChartNodes: TGF_bRI, SMAD2_3_4
AvgBarChartSwitches: Migration_SW, Cell_Cycle_Process, EMT
PhenotypeTimeCourse: False	// defaults to False
NodeTimeCourse: True		// defaults to True
Figures}
StartingModelState{
	InputCoordinate: GF:1, CellDensity_High:1,  TGFb_ext:0, Self_Loop:1, Trail:0, Hypoxia:0, Stiff_ECM:1
	OnlyBarCodesWithAny: Apoptotic_SW:Survival, Cell_Cycle_Process:Quiescence, EMT:Epithelial
StartingModelState}

Pulse{
	InputFix: GF_High:0.7,CellDensity_Low:0.9, TGFb_ext:0.15
	Duration: 200
	NodeAlterations{
		pVHL:0,0.5
	NodeAlterations}
Pulse}
GeneralExperiment} // Mallikarjuna_29662646_VHL_KD__TGFb_stim


//}


// PMID: Lv_28382476{


GeneralExperiment{ 
ExperimentName: Lv_28382476_WT_Stiff_ECM
SampleSize: 1000
ModelStepType: Synchronous // or Noisy 0.02 or Asynchronous
ManualPRNGSeed:98907936 // generates version in paper
Figures{
AvgBarChartNodes: ApicalBasal_Pol, Horizontal_Pol, Hif1a_basal, Hif1a_High, Ecadherin_mRNA, Ecadherin_mRNA_H, SNAI1
AvgBarChartSwitches: Migration_SW, Cell_Cycle_Process, Apoptotic_SW
PhenotypeTimeCourse: False	// defaults to False
NodeTimeCourse: True		// defaults to True
Figures}
StartingModelState{
	InputCoordinate: GF:1, CellDensity_High:1,  TGFb_ext:0, Self_Loop:1, Trail:0, Hypoxia:0, Stiff_ECM:1
	OnlyBarCodesWithAny: Apoptotic_SW:Survival, Cell_Cycle_Process:Quiescence, EMT:Epithelial
StartingModelState}

Pulse{
	InputFix: GF_High:0.85, CellDensity_High:0.2
	Duration: 200
	NodeAlterations{
	NodeAlterations}
Pulse}
GeneralExperiment} // Lv_28382476_WT_Stiff_ECM

GeneralExperiment{ 
ExperimentName: Lv_28382476_Hypoxia_WT_Stiff_ECM
SampleSize: 1000
ModelStepType: Synchronous // or Noisy 0.02 or Asynchronous
Figures{
AvgBarChartNodes: ApicalBasal_Pol, Horizontal_Pol, Hif1a_basal, Hif1a_High, Ecadherin_mRNA, Ecadherin_mRNA_H, SNAI1
AvgBarChartSwitches: Migration_SW, Cell_Cycle_Process, Apoptotic_SW
PhenotypeTimeCourse: False	// defaults to False
NodeTimeCourse: True		// defaults to True
Figures}
StartingModelState{
	InputCoordinate: GF:1, CellDensity_High:1,  TGFb_ext:0, Self_Loop:1, Trail:0, Hypoxia:0, Stiff_ECM:1
	OnlyBarCodesWithAny: Apoptotic_SW:Survival, Cell_Cycle_Process:Quiescence, EMT:Epithelial
StartingModelState}

Pulse{
	InputFix: GF_High:0.85, CellDensity_High:0.2, Hypoxia:0.6
	Duration: 200
	NodeAlterations{
	NodeAlterations}
Pulse}
GeneralExperiment} // Lv_28382476_Hypoxia_WT_Stiff_ECM

GeneralExperiment{ 
ExperimentName: Lv_28382476_WT_Softer_ECM
SampleSize: 1000
ModelStepType: Synchronous // or Noisy 0.02 or Asynchronous
Figures{
AvgBarChartNodes: ApicalBasal_Pol, Horizontal_Pol, Hif1a_basal, Hif1a_High, Ecadherin_mRNA, Ecadherin_mRNA_H, SNAI1
AvgBarChartSwitches: Migration_SW, Cell_Cycle_Process, Apoptotic_SW
PhenotypeTimeCourse: False	// defaults to False
NodeTimeCourse: True		// defaults to True
Figures}
StartingModelState{
	InputCoordinate: GF:1, CellDensity_High:1,  TGFb_ext:0, Self_Loop:1, Trail:0, Hypoxia:0, Stiff_ECM:1
	OnlyBarCodesWithAny: Apoptotic_SW:Survival, Cell_Cycle_Process:Quiescence, EMT:Epithelial
StartingModelState}

Pulse{
	InputFix: GF_High:0.85, CellDensity_High:0.2, Stiff_ECM:0.8
	Duration: 200
	NodeAlterations{
	NodeAlterations}
Pulse}
GeneralExperiment} // Lv_28382476_WT_Softer_ECM


GeneralExperiment{ 
ExperimentName: Lv_28382476_Hypoxia_WT_Softer_ECM
SampleSize: 1000
ModelStepType: Synchronous // or Noisy 0.02 or Asynchronous
Figures{
AvgBarChartNodes: ApicalBasal_Pol, Horizontal_Pol, Hif1a_basal, Hif1a_High, Ecadherin_mRNA, Ecadherin_mRNA_H, SNAI1
AvgBarChartSwitches: Migration_SW, Cell_Cycle_Process, Apoptotic_SW
PhenotypeTimeCourse: False	// defaults to False
NodeTimeCourse: True		// defaults to True
Figures}
StartingModelState{
	InputCoordinate: GF:1, CellDensity_High:1,  TGFb_ext:0, Self_Loop:1, Trail:0, Hypoxia:0, Stiff_ECM:1
	OnlyBarCodesWithAny: Apoptotic_SW:Survival, Cell_Cycle_Process:Quiescence, EMT:Epithelial
StartingModelState}

Pulse{
	InputFix: GF_High:0.85, CellDensity_High:0.2, Hypoxia:0.6, Stiff_ECM:0.8
	Duration: 200
	NodeAlterations{
	NodeAlterations}
Pulse}
GeneralExperiment} // Lv_28382476_Hypoxia_WT_Softer_ECM

GeneralExperiment{ 
ExperimentName: Lv_28382476_WT_Stiff_ECM_lowGF
SampleSize: 1000
ModelStepType: Synchronous // or Noisy 0.02 or Asynchronous
Figures{
AvgBarChartNodes: ApicalBasal_Pol, Horizontal_Pol, Hif1a_basal, Hif1a_High, Ecadherin_mRNA, Ecadherin_mRNA_H, SNAI1
AvgBarChartSwitches: Migration_SW, Cell_Cycle_Process, Apoptotic_SW
PhenotypeTimeCourse: False	// defaults to False
NodeTimeCourse: True		// defaults to True
Figures}
StartingModelState{
	InputCoordinate: GF:1, CellDensity_High:1,  TGFb_ext:0, Self_Loop:1, Trail:0, Hypoxia:0, Stiff_ECM:1
	OnlyBarCodesWithAny: Apoptotic_SW:Survival, Cell_Cycle_Process:Quiescence, EMT:Epithelial
StartingModelState}

Pulse{
	InputFix: GF:0.5, CellDensity_High:0.2
	Duration: 200
	NodeAlterations{
	NodeAlterations}
Pulse}
GeneralExperiment} // Lv_28382476_WT_Stiff_ECM_lowGF

GeneralExperiment{ 
ExperimentName: Lv_28382476_Hypoxia_WT_Stiff_ECM_lowGF
SampleSize: 1000
ModelStepType: Synchronous // or Noisy 0.02 or Asynchronous
Figures{
AvgBarChartNodes: ApicalBasal_Pol, Horizontal_Pol, Hif1a_basal, Hif1a_High, Ecadherin_mRNA, Ecadherin_mRNA_H, SNAI1
AvgBarChartSwitches: Migration_SW, Cell_Cycle_Process, Apoptotic_SW
PhenotypeTimeCourse: False	// defaults to False
NodeTimeCourse: True		// defaults to True
Figures}
StartingModelState{
	InputCoordinate: GF:1, CellDensity_High:1,  TGFb_ext:0, Self_Loop:1, Trail:0, Hypoxia:0, Stiff_ECM:1
	OnlyBarCodesWithAny: Apoptotic_SW:Survival, Cell_Cycle_Process:Quiescence, EMT:Epithelial
StartingModelState}

Pulse{
	InputFix: GF:0.5, CellDensity_High:0.2, Hypoxia:0.6
	Duration: 200
	NodeAlterations{
	NodeAlterations}
Pulse}
GeneralExperiment} // Lv_28382476_Hypoxia_WT_Stiff_ECM_lowGF


GeneralExperiment{ 
ExperimentName: Lv_28382476_WT_Softer_ECM_lowGF
SampleSize: 1000
ModelStepType: Synchronous // or Noisy 0.02 or Asynchronous
Figures{
AvgBarChartNodes: ApicalBasal_Pol, Horizontal_Pol, Hif1a_basal, Hif1a_High, Ecadherin_mRNA, Ecadherin_mRNA_H, SNAI1
AvgBarChartSwitches: Migration_SW, Cell_Cycle_Process, Apoptotic_SW
PhenotypeTimeCourse: False	// defaults to False
NodeTimeCourse: True		// defaults to True
Figures}
StartingModelState{
	InputCoordinate: GF:1, CellDensity_High:1,  TGFb_ext:0, Self_Loop:1, Trail:0, Hypoxia:0, Stiff_ECM:1
	OnlyBarCodesWithAny: Apoptotic_SW:Survival, Cell_Cycle_Process:Quiescence, EMT:Epithelial
StartingModelState}

Pulse{
	InputFix: GF:0.5, CellDensity_High:0.2, Stiff_ECM:0.8
	Duration: 200
	NodeAlterations{
	NodeAlterations}
Pulse}
GeneralExperiment} // Lv_28382476_WT_Softer_ECM_lowGF

GeneralExperiment{ 
ExperimentName: Lv_28382476_Hypoxia_WT_Softer_ECM_lowGF
SampleSize: 1000
ModelStepType: Synchronous // or Noisy 0.02 or Asynchronous
Figures{
AvgBarChartNodes: ApicalBasal_Pol, Horizontal_Pol, Hif1a_basal, Hif1a_High, Ecadherin_mRNA, Ecadherin_mRNA_H, SNAI1
AvgBarChartSwitches: Migration_SW, Cell_Cycle_Process, Apoptotic_SW
PhenotypeTimeCourse: False	// defaults to False
NodeTimeCourse: True		// defaults to True
Figures}
StartingModelState{
	InputCoordinate: GF:1, CellDensity_High:1,  TGFb_ext:0, Self_Loop:1, Trail:0, Hypoxia:0, Stiff_ECM:1
	OnlyBarCodesWithAny: Apoptotic_SW:Survival, Cell_Cycle_Process:Quiescence, EMT:Epithelial
StartingModelState}

Pulse{
	InputFix: GF:0.5, CellDensity_High:0.2, Hypoxia:0.6, Stiff_ECM:0.8
	Duration: 200
	NodeAlterations{
	NodeAlterations}
Pulse}
GeneralExperiment} // Lv_28382476_Hypoxia_WT_Softer_ECM_lowGF

//}


// PMID: Schokrpur_27358011{

GeneralExperiment{ 
ExperimentName: Schokrpur_27358011_WT
SampleSize: 1000
ModelStepType: Synchronous // or Noisy 0.02 or Asynchronous
Figures{
AvgBarChartNodes: Ecadherin_mRNA, Ecadherin_mRNA_H, J_Ecadherin, Horizontal_Pol,SNAI1, SNAI2, Twist, ZEB1, ZEB1_H, ZEB2
AvgBarChartSwitches: Migration_SW, Cell_Cycle_Process, EMT
PhenotypeTimeCourse: False	// defaults to False
NodeTimeCourse: True		// defaults to True
Figures}
StartingModelState{
	InputCoordinate: GF:1, CellDensity_High:1,  TGFb_ext:0, Self_Loop:1, Trail:0, Hypoxia:0, Stiff_ECM:1
	OnlyBarCodesWithAny: Apoptotic_SW:Survival, Cell_Cycle_Process:Quiescence, EMT:Epithelial
StartingModelState}

Pulse{
	InputFix: GF_High:0.85, CellDensity_High:0.25
	Duration: 200
	NodeAlterations{
	NodeAlterations}
Pulse}

GeneralExperiment} // Schokrpur_27358011_WT

GeneralExperiment{ 
ExperimentName: Schokrpur_27358011_pVHL_KO
SampleSize: 1000
ModelStepType: Synchronous // or Noisy 0.02 or Asynchronous
Figures{
AvgBarChartNodes: Ecadherin_mRNA, Ecadherin_mRNA_H, J_Ecadherin, Horizontal_Pol,SNAI1, SNAI2, Twist, ZEB1, ZEB1_H, ZEB2
AvgBarChartSwitches: Migration_SW, Cell_Cycle_Process, EMT
PhenotypeTimeCourse: False	// defaults to False
NodeTimeCourse: True		// defaults to True
Figures}
StartingModelState{
	InputCoordinate: GF:1, CellDensity_High:1,  TGFb_ext:0, Self_Loop:1, Trail:0, Hypoxia:0, Stiff_ECM:1
	OnlyBarCodesWithAny: Apoptotic_SW:Survival, Cell_Cycle_Process:Quiescence, EMT:Epithelial
StartingModelState}


Pulse{
	InputFix: GF_High:0.85, CellDensity_High:0.25
	Duration: 200
	NodeAlterations{
		pVHL:0,0.75
	NodeAlterations}
Pulse}
GeneralExperiment} // Schokrpur_27358011_pVHL_KO

GeneralExperiment{ 
ExperimentName: Schokrpur_27358011_pVHL_KO_HIF1_KO
SampleSize: 1000
ModelStepType: Synchronous // or Noisy 0.02 or Asynchronous
Figures{
AvgBarChartNodes: Ecadherin_mRNA, Ecadherin_mRNA_H, J_Ecadherin, Horizontal_Pol,SNAI1, SNAI2, Twist, ZEB1, ZEB1_H, ZEB2
AvgBarChartSwitches: Migration_SW, Cell_Cycle_Process, EMT
PhenotypeTimeCourse: False	// defaults to False
NodeTimeCourse: True		// defaults to True
Figures}
StartingModelState{
	InputCoordinate: GF:1, CellDensity_High:1,  TGFb_ext:0, Self_Loop:1, Trail:0, Hypoxia:0, Stiff_ECM:1
	OnlyBarCodesWithAny: Apoptotic_SW:Survival, Cell_Cycle_Process:Quiescence, EMT:Epithelial
StartingModelState}


Pulse{
	InputFix: GF_High:0.85, CellDensity_High:0.25
	Duration: 200
	NodeAlterations{
		pVHL:0,0.75
		Hif1a_basal:0, 0.75
	NodeAlterations}
Pulse}
GeneralExperiment} // Schokrpur_27358011_pVHL_KO_HIF1_KO

GeneralExperiment{ 
ExperimentName: Schokrpur_27358011_HIF1_OE
SampleSize: 1000
ModelStepType: Synchronous // or Noisy 0.02 or Asynchronous
Figures{
AvgBarChartNodes: Ecadherin_mRNA, Ecadherin_mRNA_H, J_Ecadherin, Horizontal_Pol,SNAI1, SNAI2, Twist, ZEB1, ZEB1_H, ZEB2
AvgBarChartSwitches: Migration_SW, Cell_Cycle_Process, EMT
PhenotypeTimeCourse: False	// defaults to False
NodeTimeCourse: True		// defaults to True
Figures}
StartingModelState{
	InputCoordinate: GF:1, CellDensity_High:1,  TGFb_ext:0, Self_Loop:1, Trail:0, Hypoxia:0, Stiff_ECM:1
	OnlyBarCodesWithAny: Apoptotic_SW:Survival, Cell_Cycle_Process:Quiescence, EMT:Epithelial
StartingModelState}


Pulse{
	InputFix: GF_High:0.85, CellDensity_High:0.25
	Duration: 200
	NodeAlterations{
		Hif1a_High:1, 0.75
	NodeAlterations}
Pulse}
GeneralExperiment} // Schokrpur_27358011_HIF1_OE

GeneralExperiment{ 
ExperimentName: Schokrpur_27358011_pVHL_OE
SampleSize: 1000
ModelStepType: Synchronous // or Noisy 0.02 or Asynchronous
Figures{
AvgBarChartNodes: Ecadherin_mRNA, Ecadherin_mRNA_H, J_Ecadherin, Horizontal_Pol,SNAI1, SNAI2, Twist, ZEB1, ZEB1_H, ZEB2
AvgBarChartSwitches: Migration_SW, Cell_Cycle_Process, EMT
PhenotypeTimeCourse: False	// defaults to False
NodeTimeCourse: True		// defaults to True
Figures}
StartingModelState{
	InputCoordinate: GF:1, CellDensity_High:1,  TGFb_ext:0, Self_Loop:1, Trail:0, Hypoxia:0, Stiff_ECM:1
	OnlyBarCodesWithAny: Apoptotic_SW:Survival, Cell_Cycle_Process:Quiescence, EMT:Epithelial
StartingModelState}


Pulse{
	InputFix: GF_High:0.85, CellDensity_High:0.25
	Duration: 200
	NodeAlterations{
		pVHL:1,0.75
	NodeAlterations}
Pulse}
GeneralExperiment} // Schokrpur_27358011_pVHL_OE

//}


// PMID: Whelan_20861305{

GeneralExperiment{ 
ExperimentName: Whelan_20861305_Attached
SampleSize: 1000
ModelStepType: Synchronous // or Noisy 0.02 or Asynchronous
ManualPRNGSeed:98907891 // generates version in paper

Figures{
AvgBarChartNodes: Ecadherin_mRNA, Ecadherin_mRNA_H, J_Ecadherin, Horizontal_Pol, Casp3, BIM, MEK, ERK, AKT_B, AKT_H, RTK
AvgBarChartSwitches: Migration_SW, Cell_Cycle_Process, EMT, Apoptotic_SW
PhenotypeTimeCourse: False	// defaults to False
NodeTimeCourse: True		// defaults to True
Figures}
StartingModelState{
	InputCoordinate: GF:1, CellDensity_Low:1,  TGFb_ext:0, Self_Loop:1, Trail:0, Hypoxia:0, Stiff_ECM:1
	OnlyBarCodesWithAny: Apoptotic_SW:Survival, Cell_Cycle_Process:Quiescence, EMT:Epithelial
StartingModelState}

Pulse{
	InputFix: GF_High:0.8
	Duration: 45
	NodeAlterations{
	NodeAlterations}
Pulse}
GeneralExperiment} // Whelan_20861305_Attached

GeneralExperiment{ 
ExperimentName: Whelan_20861305_Detach
SampleSize: 1000
ModelStepType: Synchronous // or Noisy 0.02 or Asynchronous
Figures{
AvgBarChartNodes: Ecadherin_mRNA, Ecadherin_mRNA_H, J_Ecadherin, Horizontal_Pol, Casp3, BIM, MEK, ERK, AKT_B, AKT_H, RTK
AvgBarChartSwitches: Migration_SW, Cell_Cycle_Process, EMT, Apoptotic_SW
PhenotypeTimeCourse: False	// defaults to False
NodeTimeCourse: True		// defaults to True
Figures}
StartingModelState{
	InputCoordinate: GF:1, CellDensity_Low:1,  TGFb_ext:0, Self_Loop:1, Trail:0, Hypoxia:0, Stiff_ECM:1
	OnlyBarCodesWithAny: Apoptotic_SW:Survival, Cell_Cycle_Process:Quiescence, EMT:Epithelial
StartingModelState}

Pulse{
	InputFix: GF_High:0.8, CellDensity_Low:0.5, ECM:0.35
	Duration: 45
	NodeAlterations{
	NodeAlterations}
Pulse}

GeneralExperiment} // Whelan_20861305_Detach


GeneralExperiment{ 
ExperimentName: Whelan_20861305_Attached_Hypoxia
SampleSize: 1000
ModelStepType: Synchronous // or Noisy 0.02 or Asynchronous
Figures{
AvgBarChartNodes: Ecadherin_mRNA, Ecadherin_mRNA_H, J_Ecadherin, Horizontal_Pol, Casp3, BIM, MEK, ERK, AKT_B, AKT_H, RTK
AvgBarChartSwitches: Migration_SW, Cell_Cycle_Process, EMT, Apoptotic_SW
PhenotypeTimeCourse: False	// defaults to False
NodeTimeCourse: True		// defaults to True
Figures}
StartingModelState{
	InputCoordinate: GF:1, CellDensity_Low:1,  TGFb_ext:0, Self_Loop:1, Trail:0, Hypoxia:0, Stiff_ECM:1
	OnlyBarCodesWithAny: Apoptotic_SW:Survival, Cell_Cycle_Process:Quiescence, EMT:Epithelial
StartingModelState}

Pulse{
	InputFix: GF_High:0.8, Hypoxia:0.5
	Duration: 45
	NodeAlterations{
	NodeAlterations}
Pulse}
GeneralExperiment} // Whelan_20861305_Attached_Hypoxia

GeneralExperiment{ 
ExperimentName: Whelan_20861305_Detach_Hypoxia
SampleSize: 1000
ModelStepType: Synchronous // or Noisy 0.02 or Asynchronous
Figures{
AvgBarChartNodes: Ecadherin_mRNA, Ecadherin_mRNA_H, J_Ecadherin, Horizontal_Pol, Casp3, BIM, MEK, ERK, AKT_B, AKT_H, RTK
AvgBarChartSwitches: Migration_SW, Cell_Cycle_Process, EMT, Apoptotic_SW
PhenotypeTimeCourse: False	// defaults to False
NodeTimeCourse: True		// defaults to True
Figures}
StartingModelState{
	InputCoordinate: GF:1, CellDensity_Low:1,  TGFb_ext:0, Self_Loop:1, Trail:0, Hypoxia:0, Stiff_ECM:1
	OnlyBarCodesWithAny: Apoptotic_SW:Survival, Cell_Cycle_Process:Quiescence, EMT:Epithelial
StartingModelState}

Pulse{
	InputFix: GF_High:0.8, CellDensity_Low:0.5, ECM:0.35, Hypoxia:0.5
	Duration: 45
	NodeAlterations{
	NodeAlterations}
Pulse}

GeneralExperiment} // Whelan_20861305_Detach_Hypoxia


GeneralExperiment{ 
ExperimentName: Whelan_20861305_Detach_HIF1a_OE
SampleSize: 1000
ModelStepType: Synchronous // or Noisy 0.02 or Asynchronous
Figures{
AvgBarChartNodes: Ecadherin_mRNA, Ecadherin_mRNA_H, J_Ecadherin, Horizontal_Pol, Casp3, BIM, MEK, ERK, AKT_B, AKT_H, RTK
AvgBarChartSwitches: Migration_SW, Cell_Cycle_Process, EMT, Apoptotic_SW
PhenotypeTimeCourse: False	// defaults to False
NodeTimeCourse: True		// defaults to True
Figures}
StartingModelState{
	InputCoordinate: GF:1, CellDensity_Low:1,  TGFb_ext:0, Self_Loop:1, Trail:0, Hypoxia:0, Stiff_ECM:1
	OnlyBarCodesWithAny: Apoptotic_SW:Survival, Cell_Cycle_Process:Quiescence, EMT:Epithelial
StartingModelState}

Pulse{
	InputFix: GF_High:0.8, CellDensity_Low:0.5, ECM:0.35
	Duration: 45
	NodeAlterations{
		Hif1a_High: 1,0.75
	NodeAlterations}
Pulse}

GeneralExperiment} // Whelan_20861305_Detach_HIF1a_OE


GeneralExperiment{ 
ExperimentName: Whelan_20861305_Hypoxia
SampleSize: 1000
ModelStepType: Synchronous // or Noisy 0.02 or Asynchronous
Figures{
AvgBarChartNodes: Ecadherin_mRNA, Ecadherin_mRNA_H, J_Ecadherin, Horizontal_Pol, Casp3, BIM, MEK, ERK, AKT_B, AKT_H, RTK
AvgBarChartSwitches: Migration_SW, Cell_Cycle_Process, EMT
PhenotypeTimeCourse: False	// defaults to False
NodeTimeCourse: True		// defaults to True
Figures}
StartingModelState{
	InputCoordinate: GF:1, CellDensity_Low:1,  TGFb_ext:0, Self_Loop:1, Trail:0, Hypoxia:0, Stiff_ECM:1
	OnlyBarCodesWithAny: Apoptotic_SW:Survival, Cell_Cycle_Process:Quiescence, EMT:Epithelial
StartingModelState}

Pulse{
	InputFix: GF_High:0.8, Hypoxia:0.5
	Duration: 45
	NodeAlterations{
	NodeAlterations}
Pulse}

GeneralExperiment} // Whelan_20861305_Hypoxia

GeneralExperiment{ 
ExperimentName: Whelan_20861305_Detach_RTK_KD
SampleSize: 1000
ModelStepType: Synchronous // or Noisy 0.02 or Asynchronous
Figures{
AvgBarChartNodes: Ecadherin_mRNA, Ecadherin_mRNA_H, J_Ecadherin, Horizontal_Pol, Casp3, BIM, MEK, ERK, AKT_B, AKT_H, RTK
AvgBarChartSwitches: Migration_SW, Cell_Cycle_Process, EMT, Apoptotic_SW
PhenotypeTimeCourse: False	// defaults to False
NodeTimeCourse: True		// defaults to True
Figures}
StartingModelState{
	InputCoordinate: GF:1, CellDensity_Low:1,  TGFb_ext:0, Self_Loop:1, Trail:0, Hypoxia:0, Stiff_ECM:1
	OnlyBarCodesWithAny: Apoptotic_SW:Survival, Cell_Cycle_Process:Quiescence, EMT:Epithelial
StartingModelState}


Pulse{
	InputFix: GF_High:0.8, CellDensity_Low:0.5, ECM:0.35
	Duration: 45
	NodeAlterations{
		RTK: 0, 0.75
	NodeAlterations}
Pulse}

GeneralExperiment} // Whelan_20861305_Detach_RTK_KD

GeneralExperiment{ 
ExperimentName: Whelan_20861305_Detach_PI3K_KD
SampleSize: 1000
ModelStepType: Synchronous // or Noisy 0.02 or Asynchronous
Figures{
AvgBarChartNodes: Ecadherin_mRNA, Ecadherin_mRNA_H, J_Ecadherin, Horizontal_Pol, Casp3, BIM, MEK, ERK, AKT_B, AKT_H, RTK
AvgBarChartSwitches: Migration_SW, Cell_Cycle_Process, EMT, Apoptotic_SW
PhenotypeTimeCourse: False	// defaults to False
NodeTimeCourse: True		// defaults to True
Figures}
StartingModelState{
	InputCoordinate: GF:1, CellDensity_Low:1,  TGFb_ext:0, Self_Loop:1, Trail:0, Hypoxia:0, Stiff_ECM:1
	OnlyBarCodesWithAny: Apoptotic_SW:Survival, Cell_Cycle_Process:Quiescence, EMT:Epithelial
StartingModelState}

Pulse{
	InputFix: GF_High:0.8, CellDensity_Low:0.5, ECM:0.35
	Duration: 45
	NodeAlterations{
		PI3K_H: 0, 0.25
	NodeAlterations}
Pulse}

GeneralExperiment} // Whelan_20861305_Detach_PI3K_KD

GeneralExperiment{ 
ExperimentName: Whelan_20861305_Detach_Hypoxia_RTK_KD
SampleSize: 1000
ModelStepType: Synchronous // or Noisy 0.02 or Asynchronous
Figures{
AvgBarChartNodes: Ecadherin_mRNA, Ecadherin_mRNA_H, J_Ecadherin, Horizontal_Pol, Casp3, BIM, MEK, ERK, AKT_B, AKT_H, RTK
AvgBarChartSwitches: Migration_SW, Cell_Cycle_Process, EMT, Apoptotic_SW
PhenotypeTimeCourse: False	// defaults to False
NodeTimeCourse: True		// defaults to True
Figures}
StartingModelState{
	InputCoordinate: GF:1, CellDensity_Low:1,  TGFb_ext:0, Self_Loop:1, Trail:0, Hypoxia:0, Stiff_ECM:1
	OnlyBarCodesWithAny: Apoptotic_SW:Survival, Cell_Cycle_Process:Quiescence, EMT:Epithelial
StartingModelState}

Pulse{
	InputFix: GF_High:0.8, CellDensity_Low:0.5, ECM:0.35, Hypoxia:0.5
	Duration: 35
	NodeAlterations{
		RTK: 0, 0.75
	NodeAlterations}
Pulse}

GeneralExperiment} // Whelan_20861305_Detach_Hypoxia_RTK_KD

GeneralExperiment{ 
ExperimentName: Whelan_20861305_Detach_Hypoxia_PI3K_KD
SampleSize: 1000
ModelStepType: Synchronous // or Noisy 0.02 or Asynchronous
Figures{
AvgBarChartNodes: Ecadherin_mRNA, Ecadherin_mRNA_H, J_Ecadherin, Horizontal_Pol, Casp3, BIM, MEK, ERK, AKT_B, AKT_H, RTK
AvgBarChartSwitches: Migration_SW, Cell_Cycle_Process, EMT, Apoptotic_SW
PhenotypeTimeCourse: False	// defaults to False
NodeTimeCourse: True		// defaults to True
Figures}
StartingModelState{
	InputCoordinate: GF:1, CellDensity_Low:1,  TGFb_ext:0, Self_Loop:1, Trail:0, Hypoxia:0, Stiff_ECM:1
	OnlyBarCodesWithAny: Apoptotic_SW:Survival, Cell_Cycle_Process:Quiescence, EMT:Epithelial
StartingModelState}

Pulse{
	InputFix: GF_High:0.8, CellDensity_Low:0.5, ECM:0.35, Hypoxia:0.5
	Duration: 45
	NodeAlterations{
		PI3K_H: 0, 0.5
	NodeAlterations}
Pulse}

GeneralExperiment} // Whelan_20861305_Detach_Hypoxia_PI3K_KD

GeneralExperiment{ 
ExperimentName: Whelan_20861305_Attached_HIF1a_KD
SampleSize: 1000
ModelStepType: Synchronous // or Noisy 0.02 or Asynchronous
Figures{
AvgBarChartNodes: Ecadherin_mRNA, Ecadherin_mRNA_H, J_Ecadherin, Horizontal_Pol, Casp3, BIM, MEK, ERK, AKT_B, AKT_H, RTK
AvgBarChartSwitches: Migration_SW, Cell_Cycle_Process, EMT, Apoptotic_SW
PhenotypeTimeCourse: False	// defaults to False
NodeTimeCourse: True		// defaults to True
Figures}
StartingModelState{
	InputCoordinate: GF:1, CellDensity_Low:1,  TGFb_ext:0, Self_Loop:1, Trail:0, Hypoxia:0, Stiff_ECM:1
	OnlyBarCodesWithAny: Apoptotic_SW:Survival, Cell_Cycle_Process:Quiescence, EMT:Epithelial
StartingModelState}


Pulse{
	InputFix: GF_High:0.8
	Duration: 45
	NodeAlterations{
		Hif1a_basal: 0, 0.95
		Hif1a_High: 0, 1
	NodeAlterations}
Pulse}

GeneralExperiment} // Whelan_20861305_Attached_HIF1a_KD


GeneralExperiment{ 
ExperimentName: Whelan_20861305_Detach_HGF
SampleSize: 1000
ModelStepType: Synchronous // or Noisy 0.02 or Asynchronous
Figures{
AvgBarChartNodes: Ecadherin_mRNA, Ecadherin_mRNA_H, J_Ecadherin, Horizontal_Pol, Casp3, BIM, MEK, ERK, AKT_B, AKT_H, RTK
AvgBarChartSwitches: Migration_SW, Cell_Cycle_Process, EMT, Apoptotic_SW
PhenotypeTimeCourse: False	// defaults to False
NodeTimeCourse: True		// defaults to True
Figures}
StartingModelState{
	InputCoordinate: GF_High:1, CellDensity_Low:1,  TGFb_ext:0, Self_Loop:1, Trail:0, Hypoxia:0, Stiff_ECM:1
	OnlyBarCodesWithAny: Apoptotic_SW:Survival, Cell_Cycle_Process:Quiescence, EMT:Epithelial
StartingModelState}

Pulse{
	InputFix: GF_High:0.95, CellDensity_Low:0.5, ECM:0.45
	Duration: 20
	NodeAlterations{
	NodeAlterations}
Pulse}

GeneralExperiment} // Whelan_20861305_Detach_HGF

GeneralExperiment{ 
ExperimentName: Whelan_20861305_Hypoxia_HGF
SampleSize: 1000
ModelStepType: Synchronous // or Noisy 0.02 or Asynchronous
Figures{
AvgBarChartNodes: Ecadherin_mRNA, Ecadherin_mRNA_H, J_Ecadherin, Horizontal_Pol, Casp3, BIM, MEK, ERK, AKT_B, AKT_H, RTK
AvgBarChartSwitches: Migration_SW, Cell_Cycle_Process, EMT
PhenotypeTimeCourse: False	// defaults to False
NodeTimeCourse: True		// defaults to True
Figures}
StartingModelState{
	InputCoordinate: GF_High:1, CellDensity_Low:1,  TGFb_ext:0, Self_Loop:1, Trail:0, Hypoxia:0, Stiff_ECM:1
	OnlyBarCodesWithAny: Apoptotic_SW:Survival, Cell_Cycle_Process:Quiescence, EMT:Epithelial
StartingModelState}

Pulse{
	InputFix: GF_High:0.95, Hypoxia:0.5
	Duration: 20
	NodeAlterations{
	NodeAlterations}
Pulse}

GeneralExperiment} // Whelan_20861305_Hypoxia_HGF

GeneralExperiment{ 
ExperimentName: Whelan_20861305_Detach_Hypoxia_HGF
SampleSize: 1000
ModelStepType: Synchronous // or Noisy 0.02 or Asynchronous
Figures{
AvgBarChartNodes: Ecadherin_mRNA, Ecadherin_mRNA_H, J_Ecadherin, Horizontal_Pol, Casp3, BIM, MEK, ERK, AKT_B, AKT_H, RTK
AvgBarChartSwitches: Migration_SW, Cell_Cycle_Process, EMT, Apoptotic_SW
PhenotypeTimeCourse: False	// defaults to False
NodeTimeCourse: True		// defaults to True
Figures}
StartingModelState{
	InputCoordinate: GF_High:1, CellDensity_Low:1,  TGFb_ext:0, Self_Loop:1, Trail:0, Hypoxia:0, Stiff_ECM:1
	OnlyBarCodesWithAny: Apoptotic_SW:Survival, Cell_Cycle_Process:Quiescence, EMT:Epithelial
StartingModelState}

Pulse{
	InputFix: GF_High:0.95, CellDensity_Low:0.5, ECM:0.45, Hypoxia:0.5
	Duration: 20
	NodeAlterations{
	NodeAlterations}
Pulse}

GeneralExperiment} // Whelan_20861305_Detach_Hypoxia_HGF

GeneralExperiment{ 
ExperimentName: Whelan_20861305_Detach_Hypoxia_HIF1a_KD_HGF
SampleSize: 1000
ModelStepType: Synchronous // or Noisy 0.02 or Asynchronous
Figures{
AvgBarChartNodes: Ecadherin_mRNA, Ecadherin_mRNA_H, J_Ecadherin, Horizontal_Pol, Casp3, BIM, MEK, ERK, AKT_B, AKT_H, RTK
AvgBarChartSwitches: Migration_SW, Cell_Cycle_Process, EMT, Apoptotic_SW
PhenotypeTimeCourse: False	// defaults to False
NodeTimeCourse: True		// defaults to True
Figures}
StartingModelState{
	InputCoordinate: GF_High:1, CellDensity_Low:1,  TGFb_ext:0, Self_Loop:1, Trail:0, Hypoxia:0, Stiff_ECM:1
	OnlyBarCodesWithAny: Apoptotic_SW:Survival, Cell_Cycle_Process:Quiescence, EMT:Epithelial
StartingModelState}

Pulse{
	InputFix: GF_High:0.95, CellDensity_Low:0.5, ECM:0.45, Hypoxia:0.5
	Duration: 20
	NodeAlterations{
		Hif1a_basal: 0, 1
		Hif1a_High: 0, 1
	NodeAlterations}
Pulse}

GeneralExperiment} // Whelan_20861305_Detach_Hypoxia_HIF1a_KD_HGF

GeneralExperiment{ 
ExperimentName: Whelan_20861305_Detach_HIF1a_KD_HGF
SampleSize: 1000
ModelStepType: Synchronous // or Noisy 0.02 or Asynchronous
Figures{
AvgBarChartNodes: Ecadherin_mRNA, Ecadherin_mRNA_H, J_Ecadherin, Horizontal_Pol, Casp3, BIM, MEK, ERK, AKT_B, AKT_H, RTK
AvgBarChartSwitches: Migration_SW, Cell_Cycle_Process, EMT, Apoptotic_SW
PhenotypeTimeCourse: False	// defaults to False
NodeTimeCourse: True		// defaults to True
Figures}
StartingModelState{
	InputCoordinate: GF_High:1, CellDensity_Low:1,  TGFb_ext:0, Self_Loop:1, Trail:0, Hypoxia:0, Stiff_ECM:1
	OnlyBarCodesWithAny: Apoptotic_SW:Survival, Cell_Cycle_Process:Quiescence, EMT:Epithelial
StartingModelState}


Pulse{
	InputFix: GF_High:0.95, CellDensity_Low:0.5, ECM:0.45
	Duration: 20
	NodeAlterations{
		Hif1a_basal: 0, 1
		Hif1a_High: 0, 1
	NodeAlterations}
Pulse}

GeneralExperiment} // Whelan_20861305_Detach_HIF1a_KD_HGF


GeneralExperiment{ 
ExperimentName: Whelan_20861305_Detach_MEK_KD_HGF
SampleSize: 1000
ModelStepType: Synchronous // or Noisy 0.02 or Asynchronous
Figures{
AvgBarChartNodes: Ecadherin_mRNA, Ecadherin_mRNA_H, J_Ecadherin, Horizontal_Pol, Casp3, BIM, MEK, ERK, AKT_B, AKT_H, RTK
AvgBarChartSwitches: Migration_SW, Cell_Cycle_Process, EMT, Apoptotic_SW
PhenotypeTimeCourse: False	// defaults to False
NodeTimeCourse: True		// defaults to True
Figures}
StartingModelState{
	InputCoordinate: GF_High:1, CellDensity_Low:1,  TGFb_ext:0, Self_Loop:1, Trail:0, Hypoxia:0, Stiff_ECM:1
	OnlyBarCodesWithAny: Apoptotic_SW:Survival, Cell_Cycle_Process:Quiescence, EMT:Epithelial
StartingModelState}

Pulse{
	InputFix: GF_High:0.95, CellDensity_Low:0.5, ECM:0.45
	Duration: 20
	NodeAlterations{
		MEK: 0, 1
	NodeAlterations}
Pulse}

GeneralExperiment} // Whelan_20861305_Detach_MEK_KD_HGF

GeneralExperiment{ 
ExperimentName: Whelan_20861305_Detach_Hypoxia_MEK_KD_HGF
SampleSize: 1000
ModelStepType: Synchronous // or Noisy 0.02 or Asynchronous
Figures{
AvgBarChartNodes: Ecadherin_mRNA, Ecadherin_mRNA_H, J_Ecadherin, Horizontal_Pol, Casp3, BIM, MEK, ERK, AKT_B, AKT_H, RTK
AvgBarChartSwitches: Migration_SW, Cell_Cycle_Process, EMT, Apoptotic_SW
PhenotypeTimeCourse: False	// defaults to False
NodeTimeCourse: True		// defaults to True
Figures}
StartingModelState{
	InputCoordinate: GF_High:1, CellDensity_Low:1,  TGFb_ext:0, Self_Loop:1, Trail:0, Hypoxia:0, Stiff_ECM:1
	OnlyBarCodesWithAny: Apoptotic_SW:Survival, Cell_Cycle_Process:Quiescence, EMT:Epithelial
StartingModelState}

Pulse{
	InputFix: GF_High:0.95, CellDensity_Low:0.5, ECM:0.45, Hypoxia:0.5
	Duration: 20
	NodeAlterations{
		MEK: 0, 1
	NodeAlterations}
Pulse}

GeneralExperiment} // Whelan_20861305_Detach_Hypoxia_MEK_KD_HGF


//}


// PMID: Zhang_23496980{

GeneralExperiment{ 
ExperimentName: Zhang_23496980_Hypoxia_Reversible
SampleSize: 1000
ModelStepType: Synchronous // or Noisy 0.02 or Asynchronous
Figures{
AvgBarChartNodes: Ecadherin_mRNA, Ecadherin_mRNA_H, J_Ecadherin, Horizontal_Pol, SNAI1
AvgBarChartSwitches: Migration_SW, Cell_Cycle_Process, EMT
PhenotypeTimeCourse: False	// defaults to False
NodeTimeCourse: True		// defaults to True
Figures}
StartingModelState{
	InputCoordinate: GF:1, CellDensity_High:1,  TGFb_ext:0, Self_Loop:1, Trail:0, Hypoxia:0, Stiff_ECM:1
	OnlyBarCodesWithAny: Apoptotic_SW:Survival, Cell_Cycle_Process:Quiescence, EMT:Epithelial
StartingModelState}

Pulse{
	InputFix: GF_High:0.85,CellDensity_High:0.2
	Duration: 200
	NodeAlterations{
		TGFb_secr: 0, 0.1
	NodeAlterations}
Pulse}

Pulse{
	InputFix: GF_High:0.85, CellDensity_High:0.2, Hypoxia:0.7
	Duration: 200
	NodeAlterations{
		TGFb_secr: 0, 0.1
	NodeAlterations}
Pulse}

Pulse{
	InputFix: GF_High:0.85, CellDensity_High:0.2, Hypoxia:0
	Duration: 200
	NodeAlterations{
		TGFb_secr: 0, 0.1
	NodeAlterations}
Pulse}
GeneralExperiment} // Zhang_23496980_Hypoxia_Reversible

GeneralExperiment{ 
ExperimentName: Zhang_23496980_HIF1a_OE_Reversible
SampleSize: 1000
ModelStepType: Synchronous // or Noisy 0.02 or Asynchronous
Figures{
AvgBarChartNodes: Ecadherin_mRNA, Ecadherin_mRNA_H, J_Ecadherin, Horizontal_Pol, SNAI1
AvgBarChartSwitches: Migration_SW, Cell_Cycle_Process, EMT
PhenotypeTimeCourse: False	// defaults to False
NodeTimeCourse: True		// defaults to True
Figures}
StartingModelState{
	InputCoordinate: GF:1, CellDensity_High:1,  TGFb_ext:0, Self_Loop:1, Trail:0, Hypoxia:0, Stiff_ECM:1
	OnlyBarCodesWithAny: Apoptotic_SW:Survival, Cell_Cycle_Process:Quiescence, EMT:Epithelial
StartingModelState}

Pulse{
	InputFix: GF_High:0.85,CellDensity_High:0.2
	Duration: 200
	NodeAlterations{
		TGFb_secr: 0, 0.1
	NodeAlterations}
Pulse}

Pulse{
	InputFix: GF_High:0.85, CellDensity_High:0.2
	Duration: 200
	NodeAlterations{
		Hif1a_High:1,0.75
		TGFb_secr: 0, 0.1
	NodeAlterations}
Pulse}

Pulse{
	InputFix: GF_High:0.85, CellDensity_High:0.2
	Duration: 200
	NodeAlterations{
		TGFb_secr: 0, 0.1
	NodeAlterations}
Pulse}
GeneralExperiment} // Zhang_23496980_HIF1a_OE_Reversible

//}


//}


LayerParameters}
```
